## Supplementary material for "A naturally evolved mutation in cavefish *mc3r* reshapes energy homeostasis across development in a nutrient-limited environment": Guzman_Supplementary Data: 628ABBDB-6654-429C-A9BB-78BAF0714454.json

```
{
	"@class": "AnalysisView",
	"uid": "628ABBDB-6654-429C-A9BB-78BAF0714454",
	"$id": "analyses/view.schema.json",
	"dataSheet": "8EC437C5-DCF1-4AF7-9D8E-14EF33011D9B",
	"name": "Estimation Plot",
	"viewIdx": 8,
	"graphId": 59,
	"graphFlags": 0,
	"tabState": "AUTO",
	"isVisible": false,
	"isInternal": false,
	"isColumnLabelsVisible": true,
	"graphDefaults": {
		"type": "binary"
	}
}
```
