## Supplementary material for "A naturally evolved mutation in cavefish *mc3r* reshapes energy homeostasis across development in a nutrient-limited environment": Guzman_Supplementary Data: results.json

```
{
	"@class": "AnalysisResults",
	"$id": "analyses/two_sample_tests/results.schema.json",
	"version": "0.0.0",
	"content": {
		"status": {
			"error": "VALID",
			"warning": []
		},
		"welchTTestModel": {
			"status": "VALID",
			"welchTTest": {
				"status": "VALID",
				"t": 0.3165429606493527,
				"df": 8.285575055437295,
				"pValue": {
					"value": 0.7594189689639433,
					"level": 0.05,
					"isSignificant": false,
					"state": "P_VALUE_EQUAL"
				}
			},
			"differenceOfMeans": {
				"n1": 7,
				"mean1": 91.78571428571429,
				"n2": 7,
				"mean2": 98.14285714285714,
				"difference": 6.357142857142847,
				"stdErrorOfDifference": 20.083033418597825,
				"confidenceIntervalOfDifference": {
					"lower": -39.678040987262555,
					"upper": 52.39232670154825,
					"level": 95.0
				},
				"rSquared": 0.011948740801489553
			},
			"varianceTest": {
				"status": "VALID",
				"f": 5.052393834218047,
				"dfNumerator": 6.0,
				"dfDenominator": 6.0,
				"pValue": {
					"value": 0.0693293182773369,
					"level": 0.05,
					"isSignificant": false,
					"state": "P_VALUE_EQUAL"
				}
			}
		},
		"descriptiveStatistics": {
			"sample1": {
				"id": {
					"col": {
						"uid": "A0B95904-7BA5-4773-B976-2687AE8D3154",
						"title": "MC3R (F)",
						"idx": 1
					}
				},
				"value": {
					"n": 7,
					"mean": 98.14285714285714,
					"sd": 21.59805987759527,
					"meanSE": 8.16329931965703,
					"meanCI": {
						"lower": 78.16798329314469,
						"upper": 118.11773099256959,
						"level": 95.0
					},
					"minimum": 76.0,
					"firstQuartile": 79.0,
					"median": 97.0,
					"thirdQuartile": 109.0,
					"maximum": 138.0
				}
			},
			"sample2": {
				"id": {
					"col": {
						"uid": "5C8B5F22-8659-491D-B453-03811EE52A8B",
						"title": "WT (F)",
						"idx": 0
					}
				},
				"value": {
					"n": 7,
					"mean": 91.78571428571429,
					"sd": 48.547105254293264,
					"meanSE": 18.34908105356244,
					"meanCI": {
						"lower": 46.88713039813275,
						"upper": 136.68429817329584,
						"level": 95.0
					},
					"minimum": 29.5,
					"firstQuartile": 51.0,
					"median": 96.0,
					"thirdQuartile": 145.0,
					"maximum": 154.0
				}
			}
		},
		"compactLetterDisplay": {
			"status": "VALID",
			"letterCount": 1,
			"sampleCount": 2,
			"samples": {
				"796a9e94-3877-5a5f-b6b5-3be6af689b69": {
					"id": {
						"col": {
							"uid": "A0B95904-7BA5-4773-B976-2687AE8D3154",
							"title": "MC3R (F)",
							"idx": 1
						}
					},
					"value": "A"
				},
				"0cac19a0-6196-5750-83e5-bf36cfb51883": {
					"id": {
						"col": {
							"uid": "5C8B5F22-8659-491D-B453-03811EE52A8B",
							"title": "WT (F)",
							"idx": 0
						}
					},
					"value": "A"
				}
			}
		}
	}
}
```
