## Supplementary material for "A naturally evolved mutation in cavefish *mc3r* reshapes energy homeostasis across development in a nutrient-limited environment": Guzman_Supplementary Data: sheet.json

```
{
	"@class": "AnalysisSheet",
	"uid": "00AB73D7-C8D6-425C-A797-A6C43507BD4B",
	"fenID": 15,
	"title": "Welch's t test of Females Pre-prandial Glucose",
	"$id": "analyses/sheet.schema.json",
	"analysisClass": "T_TESTS_AND_NONPARAMETRIC",
	"isAllDataAnalyzed": true,
	"isCalculated": true,
	"currentResultSheet": "95F15EDB-3BCB-49D0-9DF4-205A3190D3AE",
	"preferredResultSheet": "95F15EDB-3BCB-49D0-9DF4-205A3190D3AE",
	"pairwiseComparisonsDataUid": "4ACCE111-84E0-447E-8330-EAEDAC1D865F",
	"minRequiredVersion": {
		"major": 9,
		"minor": 0,
		"subminor": 0,
		"build": 0
	},
	"resultSheets": [
		{
			"uid": "95F15EDB-3BCB-49D0-9DF4-205A3190D3AE",
			"title": "Tabular results"
		},
		{
			"uid": "628ABBDB-6654-429C-A9BB-78BAF0714454",
			"title": "Estimation Plot"
		}
	],
	"inputDataSets": [
		{
			"uid": "5C8B5F22-8659-491D-B453-03811EE52A8B",
			"title": "WT (F)",
			"idx": "A"
		},
		{
			"uid": "A0B95904-7BA5-4773-B976-2687AE8D3154",
			"title": "MC3R (F)",
			"idx": "B"
		}
	],
	"inputSheets": [
		{
			"uid": "2F468174-3731-466F-A13A-8D4FDC076545",
			"title": "Females Pre-prandial Glucose"
		}
	]
}
```
