## Supplementary material for "A naturally evolved mutation in cavefish *mc3r* reshapes energy homeostasis across development in a nutrient-limited environment": Guzman_Supplementary Data: 689F32A5-DCBD-47F1-ABF2-A1EABFE21B38.json

```
{
	"@class": "AnalysisView",
	"uid": "689F32A5-DCBD-47F1-ABF2-A1EABFE21B38",
	"$id": "analyses/view.schema.json",
	"dataSheet": "73245979-E96E-473A-A6E6-2809850303C9",
	"name": "Tabular results",
	"viewIdx": 0,
	"graphId": -1,
	"graphFlags": 0,
	"tabState": "SHOW",
	"isVisible": true,
	"isInternal": false,
	"isColumnLabelsVisible": false,
	"isGraphData": false,
	"useGraphData": false
}
```
