## Supplementary material for "A naturally evolved mutation in cavefish *mc3r* reshapes energy homeostasis across development in a nutrient-limited environment": Guzman_Supplementary Data: sheet.json

```
{
	"@class": "AnalysisSheet",
	"uid": "0DC31244-0119-41D0-A580-2E3C982364D9",
	"fenID": 47,
	"title": "*Mixed-effects analysis of Data 12",
	"isCustomTitle": true,
	"floatingNotes": [
		"4715AF26-111A-410B-A111-FE952BD05EE7"
	],
	"$id": "analyses/sheet.schema.json",
	"analysisClass": "TWO_WAY_ANOVA",
	"isAllDataAnalyzed": false,
	"isCalculated": false,
	"currentResultSheet": "689F32A5-DCBD-47F1-ABF2-A1EABFE21B38",
	"preferredResultSheet": "689F32A5-DCBD-47F1-ABF2-A1EABFE21B38",
	"minRequiredVersion": {
		"major": 8,
		"minor": 0,
		"subminor": 0,
		"build": 0
	},
	"resultSheets": [
		{
			"uid": "689F32A5-DCBD-47F1-ABF2-A1EABFE21B38",
			"title": "Tabular results"
		}
	],
	"inputDataSets": [],
	"inputSheets": []
}
```
