## Supplementary material for "A naturally evolved mutation in cavefish *mc3r* reshapes energy homeostasis across development in a nutrient-limited environment": Guzman_Supplementary Data: sheet.json

```
{
	"@class": "AnalysisSheet",
	"uid": "1C91E067-ECA1-4E1A-AF1F-1FA7ABFA4332",
	"fenID": 40,
	"title": "Mixed-effects analysis of Used - MR 12mpf 08182026 Weight normalized",
	"floatingNotes": [
		"4058C174-70F7-435E-8AA4-56082E990810"
	],
	"$id": "analyses/sheet.schema.json",
	"analysisClass": "TWO_WAY_ANOVA",
	"isAllDataAnalyzed": true,
	"isCalculated": false,
	"currentResultSheet": "DB120BBF-D087-4899-A2BE-3ABCF2349629",
	"preferredResultSheet": "DB120BBF-D087-4899-A2BE-3ABCF2349629",
	"minRequiredVersion": {
		"major": 8,
		"minor": 0,
		"subminor": 0,
		"build": 0
	},
	"resultSheets": [
		{
			"uid": "DB120BBF-D087-4899-A2BE-3ABCF2349629",
			"title": "Tabular results"
		}
	],
	"inputDataSets": [
		{
			"uid": "5FB30E11-B6B4-46E8-B326-952ACC66A638",
			"title": "mc3r",
			"idx": "A"
		},
		{
			"uid": "8255639F-F37D-4B91-ABD9-9C7E940C3ED6",
			"title": "WT",
			"idx": "B"
		}
	],
	"inputSheets": [
		{
			"uid": "3A12660D-A1CE-4C26-8816-6C95D39E82A3",
			"title": "MR 12mpf 08182026 Weight normalized"
		}
	]
}
```
