## Supplementary material for "A naturally evolved mutation in cavefish *mc3r* reshapes energy homeostasis across development in a nutrient-limited environment": Guzman_Supplementary Data: 972C59EE-8D83-4343-9710-1CB99FF716C3.json

```
{
	"@class": "FloatingNote",
	"$id": "floating_note/floating_note.schema.json",
	"color": "yellow",
	"text": "Because some values are missing, these data were analyzed by fitting a mixed model, rather than by repeated measures ANOVA (which can't handle missing values).\r\rNote that the data table contains missing values. These mixed model results will be meaningful only if those values are missing for completely random reasons. If the reason that a value is missing is related to what value might have been, then these results are misleading.\r\rThe GG correction only applies to comparisons between rows, but not to comparisons between columns (because there are only two columns).",
	"position": "567;596",
	"positionCollapsed": "0;0",
	"size": {
		"width": 945.0,
		"height": 118.0
	},
	"screenWidth": {
		"width": 0.0,
		"height": 0.0
	},
	"screenDPI": 96,
	"isAuto": true,
	"isCollapsed": false,
	"isReadOnly": true,
	"isCompatibilityNote": false,
	"uid": "972C59EE-8D83-4343-9710-1CB99FF716C3",
	"fenID": 50
}
```
