## Supplementary material for "A naturally evolved mutation in cavefish *mc3r* reshapes energy homeostasis across development in a nutrient-limited environment": Guzman_Supplementary Data: sheet.json

```
{
	"@class": "AnalysisSheet",
	"uid": "3CA2BF1D-B85B-4319-8DA0-B70387A93F6A",
	"fenID": 41,
	"title": "Mixed-effects analysis of Used - MR 12mpf 08182026",
	"floatingNotes": [
		"972C59EE-8D83-4343-9710-1CB99FF716C3"
	],
	"$id": "analyses/sheet.schema.json",
	"analysisClass": "TWO_WAY_ANOVA",
	"isAllDataAnalyzed": true,
	"isCalculated": false,
	"currentResultSheet": "0CCBD279-FB80-418E-B3AA-171129E3A4AE",
	"preferredResultSheet": "0CCBD279-FB80-418E-B3AA-171129E3A4AE",
	"minRequiredVersion": {
		"major": 8,
		"minor": 0,
		"subminor": 0,
		"build": 0
	},
	"resultSheets": [
		{
			"uid": "0CCBD279-FB80-418E-B3AA-171129E3A4AE",
			"title": "Tabular results"
		}
	],
	"inputDataSets": [
		{
			"uid": "9A95AB08-1EEF-4013-9225-D26875E693C0",
			"title": "MC3R",
			"idx": "A"
		},
		{
			"uid": "0369FA70-A884-48CC-B977-DE356231F534",
			"title": "WT",
			"idx": "B"
		}
	],
	"inputSheets": [
		{
			"uid": "312E94B8-DF46-4150-B68D-455488842376",
			"title": "MR 12mpf 08182026"
		}
	]
}
```
