## Supplementary material for "A naturally evolved mutation in cavefish *mc3r* reshapes energy homeostasis across development in a nutrient-limited environment": Guzman_Supplementary Data: constants.json

```
{
	"@class": "AnalysisConstants",
	"version": "0.0.0"
}
```
