## Supplementary material for "A naturally evolved mutation in cavefish *mc3r* reshapes energy homeostasis across development in a nutrient-limited environment": Guzman_Supplementary Data: 9D1EC103-03E1-443A-A7F5-5302A2FDF975.json

```
{
	"@class": "AnalysisView",
	"uid": "9D1EC103-03E1-443A-A7F5-5302A2FDF975",
	"$id": "analyses/view.schema.json",
	"dataSheet": "1BD8D4FD-3F29-4A26-889A-AF1B8CCD9AA5",
	"name": "Discoveries",
	"viewIdx": 1,
	"graphId": -1,
	"graphFlags": 0,
	"tabState": "AUTO",
	"isVisible": true,
	"isInternal": false,
	"isColumnLabelsVisible": false,
	"isGraphData": false,
	"useGraphData": false
}
```
