## Supplementary material for "A naturally evolved mutation in cavefish *mc3r* reshapes energy homeostasis across development in a nutrient-limited environment": Guzman_Supplementary Data: 820E538A-63C0-46E3-87DF-6509E705A6E5.json

```
{
	"@class": "AnalysisView",
	"uid": "820E538A-63C0-46E3-87DF-6509E705A6E5",
	"$id": "analyses/view.schema.json",
	"dataSheet": "ED4760A8-DA1F-4F05-9004-0B3AE15BD260",
	"name": "t tests",
	"viewIdx": 0,
	"graphId": -1,
	"graphFlags": 0,
	"tabState": "SHOW",
	"isVisible": true,
	"isInternal": false,
	"isColumnLabelsVisible": false,
	"isGraphData": false,
	"useGraphData": false
}
```
