## Supplementary material for "A naturally evolved mutation in cavefish *mc3r* reshapes energy homeostasis across development in a nutrient-limited environment": Guzman_Supplementary Data: E338291B-DB32-44F8-9C35-90FAC50CE89C.json

```
{
	"@class": "AnalysisView",
	"uid": "E338291B-DB32-44F8-9C35-90FAC50CE89C",
	"$id": "analyses/view.schema.json",
	"dataSheet": "B7742FC2-FBCD-467D-AE20-1596567D3F7D",
	"name": "Analysis summary",
	"viewIdx": 3,
	"graphId": -1,
	"graphFlags": 0,
	"tabState": "AUTO",
	"isVisible": true,
	"isInternal": false,
	"isColumnLabelsVisible": false,
	"isGraphData": false,
	"useGraphData": false
}
```
