## Supplementary material for "A naturally evolved mutation in cavefish *mc3r* reshapes energy homeostasis across development in a nutrient-limited environment": Guzman_Supplementary Data: results.json

```
{
	"@class": "AnalysisResults",
	"$id": "analyses/multiple_two_sample_tests/results.schema.json",
	"version": "0.0.0",
	"content": {
		"status": {
			"error": "VALID",
			"warning": []
		},
		"summary": {
			"correctionMethod": "Two-stage step-up FDR method (Benjamini, Krieger, and Yekutieli)",
			"validTestCount": 5,
			"discoveryCount": 2,
			"threshold": 0.006600660066006601
		},
		"rows": {
			"889a87dc-6cfc-5a99-86a7-3da2b5b0863f": {
				"id": {
					"row": {
						"idx": 0
					}
				},
				"value": {
					"unpairedEqualSDTTestModel": {
						"status": "VALID",
						"unpairedTTest": {
							"status": "VALID",
							"t": 1.3826605617986343,
							"df": 39.0,
							"pValue": {
								"value": 0.17463553419263222,
								"level": 0.006600660066006601,
								"isSignificant": false,
								"rank": 2,
								"state": "P_VALUE_EQUAL"
							}
						},
						"differenceOfMeans": {
							"n1": 24,
							"mean1": 48.39075,
							"n2": 17,
							"mean2": 30.314330000000002,
							"difference": 18.076419999999995,
							"stdErrorOfDifference": 13.073649816470704
						}
					},
					"qValue": {
						"value": 0.17638188953455855,
						"level": 0.01,
						"isDiscovery": false
					}
				}
			},
			"e7271fd0-8ab6-5055-8056-92bde67d4e7f": {
				"id": {
					"row": {
						"idx": 1
					}
				},
				"value": {
					"unpairedEqualSDTTestModel": {
						"status": "VALID",
						"unpairedTTest": {
							"status": "VALID",
							"t": 0.4002758096836148,
							"df": 39.0,
							"pValue": {
								"value": 0.6911375961461195,
								"level": 0.006600660066006601,
								"isSignificant": false,
								"rank": 3,
								"state": "P_VALUE_EQUAL"
							}
						},
						"differenceOfMeans": {
							"n1": 24,
							"mean1": 49.97406,
							"n2": 17,
							"mean2": 43.03713,
							"difference": 6.936930000000004,
							"stdErrorOfDifference": 17.33037528668814
						}
					},
					"qValue": {
						"value": 0.5235367290806855,
						"level": 0.01,
						"isDiscovery": false
					}
				}
			},
			"f07e96eb-ee4e-5188-ad65-2f8172cd8265": {
				"id": {
					"row": {
						"idx": 2
					}
				},
				"value": {
					"unpairedEqualSDTTestModel": {
						"status": "VALID",
						"unpairedTTest": {
							"status": "VALID",
							"t": 0.0008480530256919262,
							"df": 39.0,
							"pValue": {
								"value": 0.9993276748110539,
								"level": 0.006600660066006601,
								"isSignificant": false,
								"rank": 4,
								"state": "P_VALUE_EQUAL"
							}
						},
						"differenceOfMeans": {
							"n1": 24,
							"mean1": 68.7561,
							"n2": 17,
							"mean2": 68.73771,
							"difference": 0.018389999999996576,
							"stdErrorOfDifference": 21.684964787422555
						}
					},
					"qValue": {
						"value": 0.6055925709354988,
						"level": 0.01,
						"isDiscovery": false
					}
				}
			},
			"8651de1b-7990-5365-95b6-a787a6622c75": {
				"id": {
					"row": {
						"idx": 3
					}
				},
				"value": {
					"unpairedEqualSDTTestModel": {
						"status": "VALID",
						"unpairedTTest": {
							"status": "VALID",
							"t": 7.510038402194927,
							"df": 30.0,
							"pValue": {
								"value": 2.2619378581823656e-08,
								"level": 0.006600660066006601,
								"isSignificant": true,
								"rank": 1,
								"state": "P_VALUE_EQUAL"
							}
						},
						"differenceOfMeans": {
							"n1": 24,
							"mean1": 287.2294,
							"n2": 8,
							"mean2": 600.3785,
							"difference": -313.14910000000003,
							"stdErrorOfDifference": 41.69740329270184
						}
					},
					"qValue": {
						"value": 3.426835855146284e-08,
						"level": 0.01,
						"isDiscovery": true
					}
				}
			},
			"08e8ce08-f6b5-5224-ac87-9a84b88e1115": {
				"id": {
					"row": {
						"idx": 4
					}
				},
				"value": {
					"unpairedEqualSDTTestModel": {
						"status": "VALID",
						"unpairedTTest": {
							"status": "VALID",
							"t": 8.529287626520214,
							"df": 27.0,
							"pValue": {
								"value": 3.832981087525326e-09,
								"level": 0.006600660066006601,
								"isSignificant": true,
								"rank": 0,
								"state": "P_VALUE_EQUAL"
							}
						},
						"differenceOfMeans": {
							"n1": 24,
							"mean1": 382.8804,
							"n2": 5,
							"mean2": 1199.623,
							"difference": -816.7426,
							"stdErrorOfDifference": 95.75742263169703
						}
					},
					"qValue": {
						"value": 1.1613932695201736e-08,
						"level": 0.01,
						"isDiscovery": true
					}
				}
			}
		}
	}
}
```
