## Supplementary material for "A naturally evolved mutation in cavefish *mc3r* reshapes energy homeostasis across development in a nutrient-limited environment": Guzman_Supplementary Data: sheet.json

```
{
	"@class": "AnalysisSheet",
	"uid": "4ADECDF2-4022-4B3C-9ABA-8D3B8FBC6271",
	"fenID": 33,
	"title": "Multiple unpaired t tests of Alamar_Blue_ST",
	"$id": "analyses/sheet.schema.json",
	"analysisClass": "MULTIPLE_TWO_SAMPLE_TESTS",
	"isAllDataAnalyzed": true,
	"isCalculated": true,
	"currentResultSheet": "820E538A-63C0-46E3-87DF-6509E705A6E5",
	"defaultResultSheet": "820E538A-63C0-46E3-87DF-6509E705A6E5",
	"preferredResultSheet": "820E538A-63C0-46E3-87DF-6509E705A6E5",
	"pairwiseComparisonsDataUid": "A42A0E9F-744A-47CE-A79B-8CB36429AFEA",
	"minRequiredVersion": {
		"major": 10,
		"minor": 0,
		"subminor": 0,
		"build": 0
	},
	"resultSheets": [
		{
			"uid": "820E538A-63C0-46E3-87DF-6509E705A6E5",
			"title": "t tests",
			"idx": "1"
		},
		{
			"uid": "9D1EC103-03E1-443A-A7F5-5302A2FDF975",
			"title": "Discoveries",
			"idx": "2"
		},
		{
			"uid": "5F7D0199-3F63-4FEF-83AB-06674A425F80",
			"title": "Volcano Plot",
			"idx": "3"
		},
		{
			"uid": "E338291B-DB32-44F8-9C35-90FAC50CE89C",
			"title": "Analysis summary",
			"idx": "0"
		}
	],
	"inputDataSets": [
		{
			"uid": "A361008A-EF72-4D53-8123-6AACF4AF8F89",
			"title": "Surface",
			"idx": "A"
		},
		{
			"uid": "C1BA8CF3-C359-485C-BE18-B736AFEBC6CE",
			"title": "Tinaja",
			"idx": "B"
		}
	],
	"inputSheets": [
		{
			"uid": "910AFDA7-4A22-4B67-9A3D-4C1302C23031",
			"title": "Alamar_Blue_ST"
		}
	]
}
```
