## Supplementary material for "A naturally evolved mutation in cavefish *mc3r* reshapes energy homeostasis across development in a nutrient-limited environment": Guzman_Supplementary Data: 09D63557-811C-4097-8BCE-E702E2442F6F.json

```
{
	"@class": "AnalysisView",
	"uid": "09D63557-811C-4097-8BCE-E702E2442F6F",
	"$id": "analyses/view.schema.json",
	"dataSheet": "4BB6A374-05D2-4484-8AA4-3B91587A0160",
	"name": "Estimation Plot",
	"viewIdx": 8,
	"graphId": 76,
	"graphFlags": 0,
	"tabState": "AUTO",
	"isVisible": false,
	"isInternal": false,
	"isColumnLabelsVisible": true,
	"graphDefaults": {
		"type": "binary"
	}
}
```
