## Supplementary material for "A naturally evolved mutation in cavefish *mc3r* reshapes energy homeostasis across development in a nutrient-limited environment": Guzman_Supplementary Data: AD4244CA-1548-4447-88B1-7E276CFBBC11.json

```
{
	"@class": "AnalysisView",
	"uid": "AD4244CA-1548-4447-88B1-7E276CFBBC11",
	"$id": "analyses/view.schema.json",
	"dataSheet": "5B945BFC-98B5-4F0A-908C-57E4782D63A8",
	"textBlocks": [
		{
			"block": "",
			"fenID": 0
		}
	],
	"name": "Tabular results",
	"viewIdx": 0,
	"graphId": -1,
	"graphFlags": 0,
	"tabState": "SHOW",
	"isVisible": true,
	"isInternal": false,
	"isColumnLabelsVisible": false
}
```
