## Supplementary material for "A naturally evolved mutation in cavefish *mc3r* reshapes energy homeostasis across development in a nutrient-limited environment": Guzman_Supplementary Data: results.json

```
{
	"@class": "AnalysisResults",
	"$id": "analyses/two_sample_tests/results.schema.json",
	"version": "0.0.0",
	"content": {
		"status": {
			"error": "VALID",
			"warning": []
		},
		"welchTTestModel": {
			"status": "VALID",
			"welchTTest": {
				"status": "VALID",
				"t": 0.9739048865636941,
				"df": 10.476664748043513,
				"pValue": {
					"value": 0.3520537826918515,
					"level": 0.05,
					"isSignificant": false,
					"state": "P_VALUE_EQUAL"
				}
			},
			"differenceOfMeans": {
				"n1": 8,
				"mean1": 6.96501900625,
				"n2": 14,
				"mean2": 6.703026315785714,
				"difference": -0.26199269046428597,
				"stdErrorOfDifference": 0.26901260490508017,
				"confidenceIntervalOfDifference": {
					"lower": -0.8577140336875261,
					"upper": 0.33372865275895414,
					"level": 95.0
				},
				"rSquared": 0.0830177523671713
			},
			"varianceTest": {
				"status": "VALID",
				"f": 2.3552380314148063,
				"dfNumerator": 7.0,
				"dfDenominator": 13.0,
				"pValue": {
					"value": 0.17304283069944737,
					"level": 0.05,
					"isSignificant": false,
					"state": "P_VALUE_EQUAL"
				}
			}
		},
		"descriptiveStatistics": {
			"sample1": {
				"id": {
					"col": {
						"uid": "32E92373-DC09-4DC0-A582-39E9C87373B1",
						"title": "MC3R",
						"idx": 1
					}
				},
				"value": {
					"n": 14,
					"mean": 6.703026315785714,
					"sd": 0.44476540311356483,
					"meanSE": 0.11886855399581141,
					"meanCI": {
						"lower": 6.446226417494109,
						"upper": 6.95982621407732,
						"level": 95.0
					},
					"minimum": 6.006134503,
					"firstQuartile": 6.2264532159999995,
					"median": 6.8840701755,
					"thirdQuartile": 7.1356754385,
					"maximum": 7.199982456
				}
			},
			"sample2": {
				"id": {
					"col": {
						"uid": "B774A3D7-C393-432A-91E0-1E501F24DF18",
						"title": "WT",
						"idx": 0
					}
				},
				"value": {
					"n": 8,
					"mean": 6.96501900625,
					"sd": 0.6825718920011966,
					"meanSE": 0.24132560674068892,
					"meanCI": {
						"lower": 6.3943746240206245,
						"upper": 7.535663388479376,
						"level": 95.0
					},
					"minimum": 5.61130994,
					"firstQuartile": 6.551976605,
					"median": 7.132619885,
					"thirdQuartile": 7.399143275,
					"maximum": 7.8354386
				}
			}
		},
		"compactLetterDisplay": {
			"status": "VALID",
			"letterCount": 1,
			"sampleCount": 2,
			"samples": {
				"2520c2ec-6638-5464-a3cb-e15b3edfc5b6": {
					"id": {
						"col": {
							"uid": "B774A3D7-C393-432A-91E0-1E501F24DF18",
							"title": "WT",
							"idx": 0
						}
					},
					"value": "A"
				},
				"bf385319-7f18-5fdd-aa0c-7599f74d6da0": {
					"id": {
						"col": {
							"uid": "32E92373-DC09-4DC0-A582-39E9C87373B1",
							"title": "MC3R",
							"idx": 1
						}
					},
					"value": "A"
				}
			}
		}
	}
}
```
