## Supplementary material for "A naturally evolved mutation in cavefish *mc3r* reshapes energy homeostasis across development in a nutrient-limited environment": Guzman_Supplementary Data: sheet.json

```
{
	"@class": "AnalysisSheet",
	"uid": "4BF86BC9-4B80-4565-AA6C-D662DA8B26F9",
	"fenID": 28,
	"title": "Welch's t test of Fed_Once_Length_11_25_21dpf",
	"$id": "analyses/sheet.schema.json",
	"analysisClass": "T_TESTS_AND_NONPARAMETRIC",
	"isAllDataAnalyzed": true,
	"isCalculated": true,
	"currentResultSheet": "AD4244CA-1548-4447-88B1-7E276CFBBC11",
	"preferredResultSheet": "AD4244CA-1548-4447-88B1-7E276CFBBC11",
	"pairwiseComparisonsDataUid": "37787886-1A7E-4098-9BA4-433DEDCA41C8",
	"minRequiredVersion": {
		"major": 9,
		"minor": 0,
		"subminor": 0,
		"build": 0
	},
	"resultSheets": [
		{
			"uid": "AD4244CA-1548-4447-88B1-7E276CFBBC11",
			"title": "Tabular results"
		},
		{
			"uid": "09D63557-811C-4097-8BCE-E702E2442F6F",
			"title": "Estimation Plot"
		}
	],
	"inputDataSets": [
		{
			"uid": "B774A3D7-C393-432A-91E0-1E501F24DF18",
			"title": "WT",
			"idx": "A"
		},
		{
			"uid": "32E92373-DC09-4DC0-A582-39E9C87373B1",
			"title": "MC3R",
			"idx": "B"
		}
	],
	"inputSheets": [
		{
			"uid": "B89EEF1B-F02C-47AA-8CAF-553EA3F1EACC",
			"title": "Fed_Once_Length_11_25_21dpf"
		}
	]
}
```
