## Supplementary material for "A naturally evolved mutation in cavefish *mc3r* reshapes energy homeostasis across development in a nutrient-limited environment": Guzman_Supplementary Data: 13F7CCC7-0F19-4C33-9275-49D59A8B45CD.json

```
{
	"@class": "AnalysisView",
	"uid": "13F7CCC7-0F19-4C33-9275-49D59A8B45CD",
	"$id": "analyses/view.schema.json",
	"dataSheet": "C5BC08A7-B83A-4EB2-8DD2-633EC4549BEC",
	"name": "Estimation Plot",
	"viewIdx": 8,
	"graphId": 45,
	"graphFlags": 0,
	"tabState": "AUTO",
	"isVisible": false,
	"isInternal": false,
	"isColumnLabelsVisible": true,
	"graphDefaults": {
		"type": "binary"
	}
}
```
