## Supplementary material for "A naturally evolved mutation in cavefish *mc3r* reshapes energy homeostasis across development in a nutrient-limited environment": Guzman_Supplementary Data: results.json

```
{
	"@class": "AnalysisResults",
	"$id": "analyses/two_sample_tests/results.schema.json",
	"version": "0.0.0",
	"content": {
		"status": {
			"error": "VALID",
			"warning": []
		},
		"welchTTestModel": {
			"status": "VALID",
			"welchTTest": {
				"status": "VALID",
				"t": 5.2464637363138165,
				"df": 17.307759561796956,
				"pValue": {
					"value": 6.195753704144433e-05,
					"level": 0.05,
					"isSignificant": true,
					"state": "P_VALUE_EQUAL"
				}
			},
			"differenceOfMeans": {
				"n1": 11,
				"mean1": 4.222090909090909,
				"n2": 10,
				"mean2": 4.789,
				"difference": 0.5669090909090908,
				"stdErrorOfDifference": 0.10805546733987398,
				"confidenceIntervalOfDifference": {
					"lower": 0.3392403947824628,
					"upper": 0.7945777870357188,
					"level": 95.0
				},
				"rSquared": 0.6139516647594037
			},
			"varianceTest": {
				"status": "VALID",
				"f": 1.5466591102670941,
				"dfNumerator": 9.0,
				"dfDenominator": 10.0,
				"pValue": {
					"value": 0.5059019240594222,
					"level": 0.05,
					"isSignificant": false,
					"state": "P_VALUE_EQUAL"
				}
			}
		},
		"descriptiveStatistics": {
			"sample1": {
				"id": {
					"col": {
						"uid": "0CCEE236-7F77-45FC-9778-5143A64AA798",
						"title": "MC3R",
						"idx": 1
					}
				},
				"value": {
					"n": 10,
					"mean": 4.789,
					"sd": 0.2711764493215934,
					"meanSE": 0.08575352276534574,
					"meanCI": {
						"lower": 4.595012054241194,
						"upper": 4.982987945758805,
						"level": 95.0
					},
					"minimum": 4.167,
					"firstQuartile": 4.689,
					"median": 4.786,
					"thirdQuartile": 5.0645,
					"maximum": 5.08
				}
			},
			"sample2": {
				"id": {
					"col": {
						"uid": "852C5FC7-01B5-4B17-8234-56D67369B82A",
						"title": "WT",
						"idx": 0
					}
				},
				"value": {
					"n": 11,
					"mean": 4.222090909090909,
					"sd": 0.21804928550465577,
					"meanSE": 0.06574433325672943,
					"meanCI": {
						"lower": 4.0756034058636565,
						"upper": 4.368578412318161,
						"level": 95.0
					},
					"minimum": 3.871,
					"firstQuartile": 4.079,
					"median": 4.225,
					"thirdQuartile": 4.362,
					"maximum": 4.587
				}
			}
		},
		"compactLetterDisplay": {
			"status": "VALID",
			"letterCount": 2,
			"sampleCount": 2,
			"samples": {
				"ed450fe4-e6cd-57cf-94b5-a73caa72e700": {
					"id": {
						"col": {
							"uid": "0CCEE236-7F77-45FC-9778-5143A64AA798",
							"title": "MC3R",
							"idx": 1
						}
					},
					"value": "A"
				},
				"83beca4f-0def-5d4e-9b45-ae5bd0ae2bff": {
					"id": {
						"col": {
							"uid": "852C5FC7-01B5-4B17-8234-56D67369B82A",
							"title": "WT",
							"idx": 0
						}
					},
					"value": "B"
				}
			}
		}
	}
}
```
