## Supplementary material for "A naturally evolved mutation in cavefish *mc3r* reshapes energy homeostasis across development in a nutrient-limited environment": Guzman_Supplementary Data: sheet.json

```
{
	"@class": "AnalysisSheet",
	"uid": "6CA90C4C-8EA8-445F-BF31-14A7F3B30A36",
	"fenID": 8,
	"title": "Welch's t test of Adult_Females_Length",
	"$id": "analyses/sheet.schema.json",
	"analysisClass": "T_TESTS_AND_NONPARAMETRIC",
	"isAllDataAnalyzed": true,
	"isCalculated": true,
	"currentResultSheet": "E7DDA5D5-5932-4E24-845D-55C30F9E2612",
	"preferredResultSheet": "E7DDA5D5-5932-4E24-845D-55C30F9E2612",
	"pairwiseComparisonsDataUid": "803E1ABA-A9A0-43C7-AD2D-027DFF1C1173",
	"minRequiredVersion": {
		"major": 9,
		"minor": 0,
		"subminor": 0,
		"build": 0
	},
	"resultSheets": [
		{
			"uid": "E7DDA5D5-5932-4E24-845D-55C30F9E2612",
			"title": "Tabular results"
		},
		{
			"uid": "13F7CCC7-0F19-4C33-9275-49D59A8B45CD",
			"title": "Estimation Plot"
		}
	],
	"inputDataSets": [
		{
			"uid": "852C5FC7-01B5-4B17-8234-56D67369B82A",
			"title": "WT",
			"idx": "A"
		},
		{
			"uid": "0CCEE236-7F77-45FC-9778-5143A64AA798",
			"title": "MC3R",
			"idx": "B"
		}
	],
	"inputSheets": [
		{
			"uid": "CA7582A8-2E5E-4082-84B6-FF4A29E337A2",
			"title": "Adult_Females_Length"
		}
	]
}
```
