## Supplementary material for "A naturally evolved mutation in cavefish *mc3r* reshapes energy homeostasis across development in a nutrient-limited environment": Guzman_Supplementary Data: 02A3DBA2-B93D-478D-907C-B9BB2A2EBA50.json

```
{
	"@class": "AnalysisView",
	"uid": "02A3DBA2-B93D-478D-907C-B9BB2A2EBA50",
	"$id": "analyses/view.schema.json",
	"dataSheet": "430F2A9C-848E-4877-AF92-4558D5D069FF",
	"name": "Estimation Plot",
	"viewIdx": 8,
	"graphId": 33,
	"graphFlags": 0,
	"tabState": "AUTO",
	"isVisible": false,
	"isInternal": false,
	"isColumnLabelsVisible": true,
	"graphDefaults": {
		"type": "binary"
	}
}
```
