## Supplementary material for "A naturally evolved mutation in cavefish *mc3r* reshapes energy homeostasis across development in a nutrient-limited environment": Guzman_Supplementary Data: results.json

```
{
	"@class": "AnalysisResults",
	"$id": "analyses/two_sample_tests/results.schema.json",
	"version": "0.0.0",
	"content": {
		"status": {
			"error": "VALID",
			"warning": []
		},
		"welchTTestModel": {
			"status": "VALID",
			"welchTTest": {
				"status": "VALID",
				"t": 0.14839047668720148,
				"df": 22.39566261746245,
				"pValue": {
					"value": 0.8833626202926981,
					"level": 0.05,
					"isSignificant": false,
					"state": "P_VALUE_EQUAL"
				}
			},
			"differenceOfMeans": {
				"n1": 14,
				"mean1": 74.21428571428571,
				"n2": 12,
				"mean2": 72.625,
				"difference": -1.5892857142857082,
				"stdErrorOfDifference": 10.710159774173583,
				"confidenceIntervalOfDifference": {
					"lower": -23.778068036885365,
					"upper": 20.59949660831395,
					"level": 95.0
				},
				"rSquared": 0.0009822484423970498
			},
			"varianceTest": {
				"status": "VALID",
				"f": 2.423361596931692,
				"dfNumerator": 13.0,
				"dfDenominator": 11.0,
				"pValue": {
					"value": 0.1497965682974649,
					"level": 0.05,
					"isSignificant": false,
					"state": "P_VALUE_EQUAL"
				}
			}
		},
		"descriptiveStatistics": {
			"sample1": {
				"id": {
					"col": {
						"uid": "2B456F9E-4FF8-43D8-B3AA-1B74EA843444",
						"title": "MC3R",
						"idx": 1
					}
				},
				"value": {
					"n": 12,
					"mean": 72.625,
					"sd": 21.15003223724171,
					"meanSE": 6.105488402770383,
					"meanCI": {
						"lower": 59.186910630390784,
						"upper": 86.06308936960922,
						"level": 95.0
					},
					"minimum": 47.0,
					"firstQuartile": 59.0,
					"median": 66.5,
					"thirdQuartile": 79.0,
					"maximum": 116.5
				}
			},
			"sample2": {
				"id": {
					"col": {
						"uid": "9C5E1CA9-1279-44B5-B07F-3BE17B48DB8A",
						"title": "WT",
						"idx": 0
					}
				},
				"value": {
					"n": 14,
					"mean": 74.21428571428571,
					"sd": 32.92457247296421,
					"meanSE": 8.799462128560036,
					"meanCI": {
						"lower": 55.204203538013246,
						"upper": 93.22436789055817,
						"level": 95.0
					},
					"minimum": 24.0,
					"firstQuartile": 51.25,
					"median": 73.5,
					"thirdQuartile": 97.5,
					"maximum": 144.0
				}
			}
		},
		"compactLetterDisplay": {
			"status": "VALID",
			"letterCount": 1,
			"sampleCount": 2,
			"samples": {
				"f357ed42-2fb1-55fe-a611-f72845172d97": {
					"id": {
						"col": {
							"uid": "9C5E1CA9-1279-44B5-B07F-3BE17B48DB8A",
							"title": "WT",
							"idx": 0
						}
					},
					"value": "A"
				},
				"97526c9e-9fcb-55b9-be7c-8548553752a2": {
					"id": {
						"col": {
							"uid": "2B456F9E-4FF8-43D8-B3AA-1B74EA843444",
							"title": "MC3R",
							"idx": 1
						}
					},
					"value": "A"
				}
			}
		}
	}
}
```
