## Supplementary material for "A naturally evolved mutation in cavefish *mc3r* reshapes energy homeostasis across development in a nutrient-limited environment": Guzman_Supplementary Data: sheet.json

```
{
	"@class": "AnalysisSheet",
	"uid": "7D4A1D85-8480-4A71-B1B1-D38ED6873D1F",
	"fenID": 3,
	"title": "Welch's t test of Pre-prandial Glucose_Females_1st_Time",
	"$id": "analyses/sheet.schema.json",
	"analysisClass": "T_TESTS_AND_NONPARAMETRIC",
	"isAllDataAnalyzed": true,
	"isCalculated": true,
	"currentResultSheet": "A1336F66-2AA3-4F3A-BE5C-C8EAE05165D1",
	"preferredResultSheet": "A1336F66-2AA3-4F3A-BE5C-C8EAE05165D1",
	"pairwiseComparisonsDataUid": "040F6349-16D8-4B66-A372-E3B7CCFFBDFF",
	"minRequiredVersion": {
		"major": 9,
		"minor": 0,
		"subminor": 0,
		"build": 0
	},
	"resultSheets": [
		{
			"uid": "A1336F66-2AA3-4F3A-BE5C-C8EAE05165D1",
			"title": "Tabular results"
		},
		{
			"uid": "02A3DBA2-B93D-478D-907C-B9BB2A2EBA50",
			"title": "Estimation Plot"
		}
	],
	"inputDataSets": [
		{
			"uid": "9C5E1CA9-1279-44B5-B07F-3BE17B48DB8A",
			"title": "WT",
			"idx": "A"
		},
		{
			"uid": "2B456F9E-4FF8-43D8-B3AA-1B74EA843444",
			"title": "MC3R",
			"idx": "B"
		}
	],
	"inputSheets": [
		{
			"uid": "221E3188-D887-41B7-B0D3-EFA2F5BA262E",
			"title": "Pre-prandial Glucose_Females_1st_Time"
		}
	]
}
```
