## Supplementary material for "A naturally evolved mutation in cavefish *mc3r* reshapes energy homeostasis across development in a nutrient-limited environment": Guzman_Supplementary Data: 9FE4EB16-44D5-4C4D-8967-318DF4EE011A.json

```
{
	"@class": "AnalysisView",
	"uid": "9FE4EB16-44D5-4C4D-8967-318DF4EE011A",
	"$id": "analyses/view.schema.json",
	"dataSheet": "854BB9F2-8E83-4A8F-AAAC-840F8323AC90",
	"textBlocks": [
		{
			"block": {
				"string": "Prism computed an exact P value (0.5766), which takes into account ties among values. Note that most other programs do not compute exact P values when there are tied values, but would instead report an approximate P value (0.5805).\r",
				"version": 1,
				"formatting": [
					{
						"range": "0~231",
						"attributes": {
							"fontFamily": "Arial",
							"fontSize": 10.0,
							"horizontalAlignment": "left",
							"indentLeft": 0
						}
					}
				]
			},
			"fenID": 15
		}
	],
	"name": "Tabular results",
	"viewIdx": 0,
	"graphId": -1,
	"graphFlags": 0,
	"tabState": "SHOW",
	"isVisible": true,
	"isInternal": false,
	"isColumnLabelsVisible": false
}
```
