## Supplementary material for "A naturally evolved mutation in cavefish *mc3r* reshapes energy homeostasis across development in a nutrient-limited environment": Guzman_Supplementary Data: results.json

```
{
	"@class": "AnalysisResults",
	"$id": "analyses/two_sample_tests/results.schema.json",
	"version": "0.0.0",
	"content": {
		"status": {
			"error": "VALID",
			"warning": []
		},
		"mannWhitneyTestModel": {
			"status": "VALID",
			"mannWhitneyTest": {
				"status": "VALID",
				"tiesStatus": "WITH_TIES",
				"U": 62.0,
				"sumRanks1": 140.0,
				"sumRanks2": 160.0,
				"meanRanks1": 11.666666666666666,
				"meanRanks2": 13.333333333333334,
				"differenceOfRankMeans": -1.6666666666666679,
				"pValue": {
					"value": 0.5766080063428294,
					"level": 0.05,
					"isSignificant": false,
					"state": "P_VALUE_EQUAL"
				},
				"pValueExact": {
					"value": 0.5766080063428294,
					"level": 0.05,
					"isSignificant": false,
					"state": "P_VALUE_EQUAL"
				},
				"pValueApproximate": {
					"value": 0.5804659525464416,
					"level": 0.05,
					"isSignificant": false,
					"state": "P_VALUE_EQUAL"
				}
			},
			"differenceOfMedians": {
				"n1": 12,
				"median1": 0.8864049999999999,
				"n2": 12,
				"median2": 1.4663149999999998,
				"actualDifference": 0.5799099999999999,
				"hodgesLehmannDifference": 0.18315
			}
		},
		"descriptiveStatistics": {
			"sample1": {
				"id": {
					"col": {
						"uid": "DFF32C38-32B8-4B81-8282-8D92D66C356C",
						"title": "MC3R",
						"idx": 1
					}
				},
				"value": {
					"n": 12,
					"mean": 2.3405183333333333,
					"sd": 2.5057974215836265,
					"meanSE": 0.7233614079429885,
					"meanCI": {
						"lower": 0.7484106090678215,
						"upper": 3.9326260575988448,
						"level": 95.0
					},
					"minimum": 0.0,
					"firstQuartile": 0.2277775,
					"median": 1.4663149999999998,
					"thirdQuartile": 3.82479,
					"maximum": 7.79874,
					"meanRanks": 13.333333333333334
				}
			},
			"sample2": {
				"id": {
					"col": {
						"uid": "625C8274-8AC6-46AF-A11C-9CBA39270159",
						"title": "WT",
						"idx": 0
					}
				},
				"value": {
					"n": 12,
					"mean": 1.9731858333333332,
					"sd": 2.428549915254175,
					"meanSE": 0.7010619736562205,
					"meanCI": {
						"lower": 0.43015883301143654,
						"upper": 3.5162128336552296,
						"level": 95.0
					},
					"minimum": 0.0,
					"firstQuartile": 0.0,
					"median": 0.8864049999999999,
					"thirdQuartile": 3.7131575000000003,
					"maximum": 7.40203,
					"meanRanks": 11.666666666666666
				}
			}
		},
		"compactLetterDisplay": {
			"status": "VALID",
			"letterCount": 1,
			"sampleCount": 2,
			"samples": {
				"783ba906-0fe7-518e-a3e2-0705fccdd491": {
					"id": {
						"col": {
							"uid": "DFF32C38-32B8-4B81-8282-8D92D66C356C",
							"title": "MC3R",
							"idx": 1
						}
					},
					"value": "A"
				},
				"b08096a1-d10e-5a90-b5a1-1db47879e48d": {
					"id": {
						"col": {
							"uid": "625C8274-8AC6-46AF-A11C-9CBA39270159",
							"title": "WT",
							"idx": 0
						}
					},
					"value": "A"
				}
			}
		}
	}
}
```
