## Supplementary material for "A naturally evolved mutation in cavefish *mc3r* reshapes energy homeostasis across development in a nutrient-limited environment": Guzman_Supplementary Data: sheet.json

```
{
	"@class": "AnalysisSheet",
	"uid": "7E266ACF-0FB4-45BE-A831-A0DB6E47AF38",
	"fenID": 18,
	"title": "Mann-Whitney test of Fat_Mass_Females_02_16",
	"alertText": "Prism computed an exact P value (0.5766), which takes into account ties among values. Note that mos",
	"floatingNotes": [
		"6FEDA004-DCC3-4011-8C60-493477EF61E8"
	],
	"$id": "analyses/sheet.schema.json",
	"analysisClass": "T_TESTS_AND_NONPARAMETRIC",
	"isAllDataAnalyzed": true,
	"isCalculated": true,
	"currentResultSheet": "9FE4EB16-44D5-4C4D-8967-318DF4EE011A",
	"preferredResultSheet": "9FE4EB16-44D5-4C4D-8967-318DF4EE011A",
	"pairwiseComparisonsDataUid": "B59EFD1B-8A90-4A38-B7C3-139D744A7BAB",
	"minRequiredVersion": {
		"major": 0,
		"minor": 0,
		"subminor": 0,
		"build": 0
	},
	"resultSheets": [
		{
			"uid": "9FE4EB16-44D5-4C4D-8967-318DF4EE011A",
			"title": "Tabular results"
		}
	],
	"inputDataSets": [
		{
			"uid": "625C8274-8AC6-46AF-A11C-9CBA39270159",
			"title": "WT",
			"idx": "A"
		},
		{
			"uid": "DFF32C38-32B8-4B81-8282-8D92D66C356C",
			"title": "MC3R",
			"idx": "B"
		}
	],
	"inputSheets": [
		{
			"uid": "4B7C1C6F-252F-43B7-9649-C34439CE2158",
			"title": "Fat_Mass_Females_02_16"
		}
	]
}
```
