## Supplementary material for "A naturally evolved mutation in cavefish *mc3r* reshapes energy homeostasis across development in a nutrient-limited environment": Guzman_Supplementary Data: 0B585D4B-AEC0-432C-809A-FF6ADA88A211.json

```
{
	"@class": "AnalysisView",
	"uid": "0B585D4B-AEC0-432C-809A-FF6ADA88A211",
	"$id": "analyses/view.schema.json",
	"dataSheet": "65774730-8094-4D34-A385-B21958BBD17A",
	"name": "Multiple comparisons",
	"viewIdx": 1,
	"graphId": -1,
	"graphFlags": 0,
	"tabState": "SHOW",
	"isVisible": true,
	"isInternal": false,
	"isColumnLabelsVisible": false
}
```
