## Supplementary material for "A naturally evolved mutation in cavefish *mc3r* reshapes energy homeostasis across development in a nutrient-limited environment": Guzman_Supplementary Data: 5B7BA66A-DFFA-4AC6-B218-119FE2631D6C.json

```
{
	"@class": "AnalysisView",
	"uid": "5B7BA66A-DFFA-4AC6-B218-119FE2631D6C",
	"$id": "analyses/view.schema.json",
	"dataSheet": "4AEA2B81-DC3A-442D-B134-0440D5DFD6E4",
	"textBlocks": [
		{
			"block": "",
			"fenID": 3
		}
	],
	"name": "ANOVA results",
	"viewIdx": 0,
	"graphId": -1,
	"graphFlags": 0,
	"tabState": "SHOW",
	"isVisible": true,
	"isInternal": false,
	"isColumnLabelsVisible": false
}
```
