## Supplementary material for "A naturally evolved mutation in cavefish *mc3r* reshapes energy homeostasis across development in a nutrient-limited environment": Guzman_Supplementary Data: results.json

```
{
	"@class": "AnalysisResults",
	"$id": "analyses/two_way_anova/results.schema.json",
	"version": "0.1.0",
	"content": {
		"status": {
			"error": "VALID",
			"warning": []
		},
		"ordinaryAnovaModel": {
			"status": "VALID",
			"factorNames": {
				"rowFactor": "Row Factor",
				"colFactor": "Column Factor"
			},
			"anovaTable": {
				"rowFactor": {
					"ss": 18700486.757432763,
					"df": 4.0,
					"ms": 4675121.689358191,
					"variation": 67.23216160493644,
					"fTest": {
						"status": "VALID",
						"f": 282.0160043444221,
						"dfNumerator": 4.0,
						"dfDenominator": 289.0,
						"pValue": {
							"value": 1.9432608064093923e-98,
							"level": 0.05,
							"isSignificant": true,
							"state": "P_VALUE_EQUAL"
						}
					}
				},
				"colFactor": {
					"ss": 1745352.641882544,
					"df": 2.0,
					"ms": 872676.320941272,
					"variation": 6.274907835220388,
					"fTest": {
						"status": "VALID",
						"f": 52.64219959836688,
						"dfNumerator": 2.0,
						"dfDenominator": 289.0,
						"pValue": {
							"value": 3.200751924816416e-20,
							"level": 0.05,
							"isSignificant": true,
							"state": "P_VALUE_EQUAL"
						}
					}
				},
				"rowFactorVsColFactor": {
					"ss": 3857850.4436626853,
					"df": 8.0,
					"ms": 482231.30545783567,
					"variation": 13.869779318600603,
					"fTest": {
						"status": "VALID",
						"f": 29.089498620876164,
						"dfNumerator": 8.0,
						"dfDenominator": 289.0,
						"pValue": {
							"value": 4.066186407918096e-33,
							"level": 0.05,
							"isSignificant": true,
							"state": "P_VALUE_EQUAL"
						}
					}
				},
				"residual": {
					"ss": 4790898.911447683,
					"df": 289.0,
					"ms": 16577.50488390202
				}
			},
			"means": {
				"total": 269.07758933333326,
				"rows": {
					"889a87dc-6cfc-5a99-86a7-3da2b5b0863f": {
						"id": {
							"row": {
								"idx": 0,
								"title": "0"
							}
						},
						"value": 31.113003333333268
					},
					"e7271fd0-8ab6-5055-8056-92bde67d4e7f": {
						"id": {
							"row": {
								"idx": 1,
								"title": "1"
							}
						},
						"value": 35.94804333333337
					},
					"f07e96eb-ee4e-5188-ad65-2f8172cd8265": {
						"id": {
							"row": {
								"idx": 2,
								"title": "2"
							}
						},
						"value": 52.5306333333333
					},
					"8651de1b-7990-5365-95b6-a787a6622c75": {
						"id": {
							"row": {
								"idx": 3,
								"title": "24"
							}
						},
						"value": 416.1107999999998
					},
					"08e8ce08-f6b5-5224-ac87-9a84b88e1115": {
						"id": {
							"row": {
								"idx": 4,
								"title": "48"
							}
						},
						"value": 809.6854666666666
					}
				},
				"cols": {
					"f0cdbb84-e188-5071-9922-0af7bde32b53": {
						"id": {
							"col": {
								"uid": "325E00E6-E26C-4CC5-B89B-82E05337DFD9",
								"title": "Surface",
								"idx": 0
							}
						},
						"value": 167.44614199999995
					},
					"be1c132f-999b-551f-9bc4-f4dd49348acc": {
						"id": {
							"col": {
								"uid": "2A5D3571-EEB2-44C2-BADE-19C597AED41F",
								"title": "Pachon",
								"idx": 1
							}
						},
						"value": 251.36849199999997
					},
					"84b3fabf-6f8c-50ae-b9a6-76b271ee4ed2": {
						"id": {
							"col": {
								"uid": "B5F4F3E7-D6DC-4290-A94A-FEB168BD4409",
								"title": "Tinaja",
								"idx": 2
							}
						},
						"value": 388.41813399999984
					}
				},
				"cells": {
					"f0cdbb84-e188-5071-9922-0af7bde32b53": {
						"id": {
							"col": {
								"uid": "325E00E6-E26C-4CC5-B89B-82E05337DFD9",
								"title": "Surface",
								"idx": 0
							}
						},
						"value": {
							"889a87dc-6cfc-5a99-86a7-3da2b5b0863f": {
								"id": {
									"row": {
										"idx": 0,
										"title": "0"
									}
								},
								"value": 48.39074999999991
							},
							"e7271fd0-8ab6-5055-8056-92bde67d4e7f": {
								"id": {
									"row": {
										"idx": 1,
										"title": "1"
									}
								},
								"value": 49.97406000000001
							},
							"f07e96eb-ee4e-5188-ad65-2f8172cd8265": {
								"id": {
									"row": {
										"idx": 2,
										"title": "2"
									}
								},
								"value": 68.7561
							},
							"8651de1b-7990-5365-95b6-a787a6622c75": {
								"id": {
									"row": {
										"idx": 3,
										"title": "24"
									}
								},
								"value": 287.22939999999994
							},
							"08e8ce08-f6b5-5224-ac87-9a84b88e1115": {
								"id": {
									"row": {
										"idx": 4,
										"title": "48"
									}
								},
								"value": 382.8804
							}
						}
					},
					"be1c132f-999b-551f-9bc4-f4dd49348acc": {
						"id": {
							"col": {
								"uid": "2A5D3571-EEB2-44C2-BADE-19C597AED41F",
								"title": "Pachon",
								"idx": 1
							}
						},
						"value": {
							"889a87dc-6cfc-5a99-86a7-3da2b5b0863f": {
								"id": {
									"row": {
										"idx": 0,
										"title": "0"
									}
								},
								"value": 14.633929999999879
							},
							"e7271fd0-8ab6-5055-8056-92bde67d4e7f": {
								"id": {
									"row": {
										"idx": 1,
										"title": "1"
									}
								},
								"value": 14.832940000000036
							},
							"f07e96eb-ee4e-5188-ad65-2f8172cd8265": {
								"id": {
									"row": {
										"idx": 2,
										"title": "2"
									}
								},
								"value": 20.09809000000004
							},
							"8651de1b-7990-5365-95b6-a787a6622c75": {
								"id": {
									"row": {
										"idx": 3,
										"title": "24"
									}
								},
								"value": 360.7244999999998
							},
							"08e8ce08-f6b5-5224-ac87-9a84b88e1115": {
								"id": {
									"row": {
										"idx": 4,
										"title": "48"
									}
								},
								"value": 846.5530000000002
							}
						}
					},
					"84b3fabf-6f8c-50ae-b9a6-76b271ee4ed2": {
						"id": {
							"col": {
								"uid": "B5F4F3E7-D6DC-4290-A94A-FEB168BD4409",
								"title": "Tinaja",
								"idx": 2
							}
						},
						"value": {
							"889a87dc-6cfc-5a99-86a7-3da2b5b0863f": {
								"id": {
									"row": {
										"idx": 0,
										"title": "0"
									}
								},
								"value": 30.314329999999984
							},
							"e7271fd0-8ab6-5055-8056-92bde67d4e7f": {
								"id": {
									"row": {
										"idx": 1,
										"title": "1"
									}
								},
								"value": 43.03713000000005
							},
							"f07e96eb-ee4e-5188-ad65-2f8172cd8265": {
								"id": {
									"row": {
										"idx": 2,
										"title": "2"
									}
								},
								"value": 68.73770999999982
							},
							"8651de1b-7990-5365-95b6-a787a6622c75": {
								"id": {
									"row": {
										"idx": 3,
										"title": "24"
									}
								},
								"value": 600.3784999999997
							},
							"08e8ce08-f6b5-5224-ac87-9a84b88e1115": {
								"id": {
									"row": {
										"idx": 4,
										"title": "48"
									}
								},
								"value": 1199.6229999999996
							}
						}
					}
				}
			},
			"multipleComparisons": {
				"status": "VALID",
				"method": "Tukey",
				"familyCount": 5,
				"comparisonPerFamilyCount": 3,
				"tests": {
					"f0cff5ac-30c9-59ac-bf6c-ae2e1834b593": {
						"id": {
							"col": {
								"uid": "325E00E6-E26C-4CC5-B89B-82E05337DFD9",
								"title": "Surface",
								"idx": 0
							},
							"row": {
								"idx": 0,
								"title": "0"
							}
						},
						"value": {
							"e7529b51-828b-51a6-b04b-5d8af6dabf76": {
								"id": {
									"col": {
										"uid": "2A5D3571-EEB2-44C2-BADE-19C597AED41F",
										"title": "Pachon",
										"idx": 1
									},
									"row": {
										"idx": 0,
										"title": "0"
									}
								},
								"value": {
									"status": "VALID",
									"meansDifference": 33.75682000000003,
									"meansDifferenceSE": 37.16798004095956,
									"meansDifferenceCI": {
										"lower": -53.80549697620303,
										"upper": 121.3191369762031,
										"level": 95.0
									},
									"statistic": 1.2844214997419297,
									"df": 289.0,
									"pValueAdjusted": {
										"value": 0.6355432665630761,
										"level": 0.05,
										"isSignificant": false,
										"state": "P_VALUE_EQUAL"
									},
									"sample1": {
										"id": {
											"col": {
												"uid": "325E00E6-E26C-4CC5-B89B-82E05337DFD9",
												"title": "Surface",
												"idx": 0
											},
											"row": {
												"idx": 0,
												"title": "0"
											}
										},
										"value": {
											"mean": 48.39074999999991,
											"n": 24
										}
									},
									"sample2": {
										"id": {
											"col": {
												"uid": "2A5D3571-EEB2-44C2-BADE-19C597AED41F",
												"title": "Pachon",
												"idx": 1
											},
											"row": {
												"idx": 0,
												"title": "0"
											}
										},
										"value": {
											"mean": 14.633929999999879,
											"n": 24
										}
									}
								}
							},
							"43c2a1dc-063f-53db-8ef1-f520885ec380": {
								"id": {
									"col": {
										"uid": "B5F4F3E7-D6DC-4290-A94A-FEB168BD4409",
										"title": "Tinaja",
										"idx": 2
									},
									"row": {
										"idx": 0,
										"title": "0"
									}
								},
								"value": {
									"status": "VALID",
									"meansDifference": 18.076419999999928,
									"meansDifferenceSE": 40.81515302279862,
									"meansDifferenceCI": {
										"lower": -78.07810231937492,
										"upper": 114.23094231937478,
										"level": 95.0
									},
									"statistic": 0.6263340066095701,
									"df": 289.0,
									"pValueAdjusted": {
										"value": 0.8975771659730599,
										"level": 0.05,
										"isSignificant": false,
										"state": "P_VALUE_EQUAL"
									},
									"sample1": {
										"id": {
											"col": {
												"uid": "325E00E6-E26C-4CC5-B89B-82E05337DFD9",
												"title": "Surface",
												"idx": 0
											},
											"row": {
												"idx": 0,
												"title": "0"
											}
										},
										"value": {
											"mean": 48.39074999999991,
											"n": 24
										}
									},
									"sample2": {
										"id": {
											"col": {
												"uid": "B5F4F3E7-D6DC-4290-A94A-FEB168BD4409",
												"title": "Tinaja",
												"idx": 2
											},
											"row": {
												"idx": 0,
												"title": "0"
											}
										},
										"value": {
											"mean": 30.314329999999984,
											"n": 17
										}
									}
								}
							}
						}
					},
					"e7529b51-828b-51a6-b04b-5d8af6dabf76": {
						"id": {
							"col": {
								"uid": "2A5D3571-EEB2-44C2-BADE-19C597AED41F",
								"title": "Pachon",
								"idx": 1
							},
							"row": {
								"idx": 0,
								"title": "0"
							}
						},
						"value": {
							"43c2a1dc-063f-53db-8ef1-f520885ec380": {
								"id": {
									"col": {
										"uid": "B5F4F3E7-D6DC-4290-A94A-FEB168BD4409",
										"title": "Tinaja",
										"idx": 2
									},
									"row": {
										"idx": 0,
										"title": "0"
									}
								},
								"value": {
									"status": "VALID",
									"meansDifference": -15.680400000000105,
									"meansDifferenceSE": 40.81515302279862,
									"meansDifferenceCI": {
										"lower": -111.83492231937495,
										"upper": 80.47412231937474,
										"level": 95.0
									},
									"statistic": 0.5433137621963203,
									"df": 289.0,
									"pValueAdjusted": {
										"value": 0.9218940636751635,
										"level": 0.05,
										"isSignificant": false,
										"state": "P_VALUE_EQUAL"
									},
									"sample1": {
										"id": {
											"col": {
												"uid": "2A5D3571-EEB2-44C2-BADE-19C597AED41F",
												"title": "Pachon",
												"idx": 1
											},
											"row": {
												"idx": 0,
												"title": "0"
											}
										},
										"value": {
											"mean": 14.633929999999879,
											"n": 24
										}
									},
									"sample2": {
										"id": {
											"col": {
												"uid": "B5F4F3E7-D6DC-4290-A94A-FEB168BD4409",
												"title": "Tinaja",
												"idx": 2
											},
											"row": {
												"idx": 0,
												"title": "0"
											}
										},
										"value": {
											"mean": 30.314329999999984,
											"n": 17
										}
									}
								}
							}
						}
					},
					"c6f1d9b9-66dd-59ed-8070-a3f814525b70": {
						"id": {
							"col": {
								"uid": "325E00E6-E26C-4CC5-B89B-82E05337DFD9",
								"title": "Surface",
								"idx": 0
							},
							"row": {
								"idx": 1,
								"title": "1"
							}
						},
						"value": {
							"c9bf6b5a-f94b-5c97-b80f-8e23589351ca": {
								"id": {
									"col": {
										"uid": "2A5D3571-EEB2-44C2-BADE-19C597AED41F",
										"title": "Pachon",
										"idx": 1
									},
									"row": {
										"idx": 1,
										"title": "1"
									}
								},
								"value": {
									"status": "VALID",
									"meansDifference": 35.14111999999997,
									"meansDifferenceSE": 37.16798004095955,
									"meansDifferenceCI": {
										"lower": -52.42119697620306,
										"upper": 122.70343697620301,
										"level": 95.0
									},
									"statistic": 1.337093068986091,
									"df": 289.0,
									"pValueAdjusted": {
										"value": 0.6119659445471468,
										"level": 0.05,
										"isSignificant": false,
										"state": "P_VALUE_EQUAL"
									},
									"sample1": {
										"id": {
											"col": {
												"uid": "325E00E6-E26C-4CC5-B89B-82E05337DFD9",
												"title": "Surface",
												"idx": 0
											},
											"row": {
												"idx": 1,
												"title": "1"
											}
										},
										"value": {
											"mean": 49.97406000000001,
											"n": 24
										}
									},
									"sample2": {
										"id": {
											"col": {
												"uid": "2A5D3571-EEB2-44C2-BADE-19C597AED41F",
												"title": "Pachon",
												"idx": 1
											},
											"row": {
												"idx": 1,
												"title": "1"
											}
										},
										"value": {
											"mean": 14.832940000000036,
											"n": 24
										}
									}
								}
							},
							"f8e8cba0-ee22-51fa-923c-0f784eb2336e": {
								"id": {
									"col": {
										"uid": "B5F4F3E7-D6DC-4290-A94A-FEB168BD4409",
										"title": "Tinaja",
										"idx": 2
									},
									"row": {
										"idx": 1,
										"title": "1"
									}
								},
								"value": {
									"status": "VALID",
									"meansDifference": 6.936929999999961,
									"meansDifferenceSE": 40.81515302279861,
									"meansDifferenceCI": {
										"lower": -89.21759231937487,
										"upper": 103.0914523193748,
										"level": 95.0
									},
									"statistic": 0.24035927249256867,
									"df": 289.0,
									"pValueAdjusted": {
										"value": 0.9842021260269398,
										"level": 0.05,
										"isSignificant": false,
										"state": "P_VALUE_EQUAL"
									},
									"sample1": {
										"id": {
											"col": {
												"uid": "325E00E6-E26C-4CC5-B89B-82E05337DFD9",
												"title": "Surface",
												"idx": 0
											},
											"row": {
												"idx": 1,
												"title": "1"
											}
										},
										"value": {
											"mean": 49.97406000000001,
											"n": 24
										}
									},
									"sample2": {
										"id": {
											"col": {
												"uid": "B5F4F3E7-D6DC-4290-A94A-FEB168BD4409",
												"title": "Tinaja",
												"idx": 2
											},
											"row": {
												"idx": 1,
												"title": "1"
											}
										},
										"value": {
											"mean": 43.03713000000005,
											"n": 17
										}
									}
								}
							}
						}
					},
					"c9bf6b5a-f94b-5c97-b80f-8e23589351ca": {
						"id": {
							"col": {
								"uid": "2A5D3571-EEB2-44C2-BADE-19C597AED41F",
								"title": "Pachon",
								"idx": 1
							},
							"row": {
								"idx": 1,
								"title": "1"
							}
						},
						"value": {
							"f8e8cba0-ee22-51fa-923c-0f784eb2336e": {
								"id": {
									"col": {
										"uid": "B5F4F3E7-D6DC-4290-A94A-FEB168BD4409",
										"title": "Tinaja",
										"idx": 2
									},
									"row": {
										"idx": 1,
										"title": "1"
									}
								},
								"value": {
									"status": "VALID",
									"meansDifference": -28.20419000000001,
									"meansDifferenceSE": 40.81515302279861,
									"meansDifferenceCI": {
										"lower": -124.35871231937485,
										"upper": 67.95033231937482,
										"level": 95.0
									},
									"statistic": 0.9772534232927566,
									"df": 289.0,
									"pValueAdjusted": {
										"value": 0.7689250645085038,
										"level": 0.05,
										"isSignificant": false,
										"state": "P_VALUE_EQUAL"
									},
									"sample1": {
										"id": {
											"col": {
												"uid": "2A5D3571-EEB2-44C2-BADE-19C597AED41F",
												"title": "Pachon",
												"idx": 1
											},
											"row": {
												"idx": 1,
												"title": "1"
											}
										},
										"value": {
											"mean": 14.832940000000036,
											"n": 24
										}
									},
									"sample2": {
										"id": {
											"col": {
												"uid": "B5F4F3E7-D6DC-4290-A94A-FEB168BD4409",
												"title": "Tinaja",
												"idx": 2
											},
											"row": {
												"idx": 1,
												"title": "1"
											}
										},
										"value": {
											"mean": 43.03713000000005,
											"n": 17
										}
									}
								}
							}
						}
					},
					"d655b78a-578c-54a5-acd9-8bb850d2bc21": {
						"id": {
							"col": {
								"uid": "325E00E6-E26C-4CC5-B89B-82E05337DFD9",
								"title": "Surface",
								"idx": 0
							},
							"row": {
								"idx": 2,
								"title": "2"
							}
						},
						"value": {
							"a5311aaf-e6ce-52e9-b55d-6569bc3d3deb": {
								"id": {
									"col": {
										"uid": "2A5D3571-EEB2-44C2-BADE-19C597AED41F",
										"title": "Pachon",
										"idx": 1
									},
									"row": {
										"idx": 2,
										"title": "2"
									}
								},
								"value": {
									"status": "VALID",
									"meansDifference": 48.65800999999996,
									"meansDifferenceSE": 37.16798004095955,
									"meansDifferenceCI": {
										"lower": -38.904306976203074,
										"upper": 136.220326976203,
										"level": 95.0
									},
									"statistic": 1.8514005222843184,
									"df": 289.0,
									"pValueAdjusted": {
										"value": 0.391219372602046,
										"level": 0.05,
										"isSignificant": false,
										"state": "P_VALUE_EQUAL"
									},
									"sample1": {
										"id": {
											"col": {
												"uid": "325E00E6-E26C-4CC5-B89B-82E05337DFD9",
												"title": "Surface",
												"idx": 0
											},
											"row": {
												"idx": 2,
												"title": "2"
											}
										},
										"value": {
											"mean": 68.7561,
											"n": 24
										}
									},
									"sample2": {
										"id": {
											"col": {
												"uid": "2A5D3571-EEB2-44C2-BADE-19C597AED41F",
												"title": "Pachon",
												"idx": 1
											},
											"row": {
												"idx": 2,
												"title": "2"
											}
										},
										"value": {
											"mean": 20.09809000000004,
											"n": 24
										}
									}
								}
							},
							"96f254a6-6efe-57ab-97cf-e0c7d9e33a6a": {
								"id": {
									"col": {
										"uid": "B5F4F3E7-D6DC-4290-A94A-FEB168BD4409",
										"title": "Tinaja",
										"idx": 2
									},
									"row": {
										"idx": 2,
										"title": "2"
									}
								},
								"value": {
									"status": "VALID",
									"meansDifference": 0.018390000000181317,
									"meansDifferenceSE": 40.81515302279861,
									"meansDifferenceCI": {
										"lower": -96.13613231937465,
										"upper": 96.17291231937502,
										"level": 95.0
									},
									"statistic": 0.0006371993116813841,
									"df": 289.0,
									"pValueAdjusted": {
										"value": 0.9999998880739106,
										"level": 0.05,
										"isSignificant": false,
										"state": "P_VALUE_EQUAL"
									},
									"sample1": {
										"id": {
											"col": {
												"uid": "325E00E6-E26C-4CC5-B89B-82E05337DFD9",
												"title": "Surface",
												"idx": 0
											},
											"row": {
												"idx": 2,
												"title": "2"
											}
										},
										"value": {
											"mean": 68.7561,
											"n": 24
										}
									},
									"sample2": {
										"id": {
											"col": {
												"uid": "B5F4F3E7-D6DC-4290-A94A-FEB168BD4409",
												"title": "Tinaja",
												"idx": 2
											},
											"row": {
												"idx": 2,
												"title": "2"
											}
										},
										"value": {
											"mean": 68.73770999999982,
											"n": 17
										}
									}
								}
							}
						}
					},
					"a5311aaf-e6ce-52e9-b55d-6569bc3d3deb": {
						"id": {
							"col": {
								"uid": "2A5D3571-EEB2-44C2-BADE-19C597AED41F",
								"title": "Pachon",
								"idx": 1
							},
							"row": {
								"idx": 2,
								"title": "2"
							}
						},
						"value": {
							"96f254a6-6efe-57ab-97cf-e0c7d9e33a6a": {
								"id": {
									"col": {
										"uid": "B5F4F3E7-D6DC-4290-A94A-FEB168BD4409",
										"title": "Tinaja",
										"idx": 2
									},
									"row": {
										"idx": 2,
										"title": "2"
									}
								},
								"value": {
									"status": "VALID",
									"meansDifference": -48.63961999999978,
									"meansDifferenceSE": 40.81515302279861,
									"meansDifferenceCI": {
										"lower": -144.7941423193746,
										"upper": 47.514902319375054,
										"level": 95.0
									},
									"statistic": 1.6853253063696774,
									"df": 289.0,
									"pValueAdjusted": {
										"value": 0.4590651568864058,
										"level": 0.05,
										"isSignificant": false,
										"state": "P_VALUE_EQUAL"
									},
									"sample1": {
										"id": {
											"col": {
												"uid": "2A5D3571-EEB2-44C2-BADE-19C597AED41F",
												"title": "Pachon",
												"idx": 1
											},
											"row": {
												"idx": 2,
												"title": "2"
											}
										},
										"value": {
											"mean": 20.09809000000004,
											"n": 24
										}
									},
									"sample2": {
										"id": {
											"col": {
												"uid": "B5F4F3E7-D6DC-4290-A94A-FEB168BD4409",
												"title": "Tinaja",
												"idx": 2
											},
											"row": {
												"idx": 2,
												"title": "2"
											}
										},
										"value": {
											"mean": 68.73770999999982,
											"n": 17
										}
									}
								}
							}
						}
					},
					"86501241-9248-5813-bd99-b93d84379643": {
						"id": {
							"col": {
								"uid": "325E00E6-E26C-4CC5-B89B-82E05337DFD9",
								"title": "Surface",
								"idx": 0
							},
							"row": {
								"idx": 3,
								"title": "24"
							}
						},
						"value": {
							"a34472a3-b3e9-5428-ad51-3930a13d8d5b": {
								"id": {
									"col": {
										"uid": "2A5D3571-EEB2-44C2-BADE-19C597AED41F",
										"title": "Pachon",
										"idx": 1
									},
									"row": {
										"idx": 3,
										"title": "24"
									}
								},
								"value": {
									"status": "VALID",
									"meansDifference": -73.49509999999987,
									"meansDifferenceSE": 37.16798004095956,
									"meansDifferenceCI": {
										"lower": -161.05741697620294,
										"upper": 14.067216976203198,
										"level": 95.0
									},
									"statistic": 2.7964330338486514,
									"df": 289.0,
									"pValueAdjusted": {
										"value": 0.11964408333034138,
										"level": 0.05,
										"isSignificant": false,
										"state": "P_VALUE_EQUAL"
									},
									"sample1": {
										"id": {
											"col": {
												"uid": "325E00E6-E26C-4CC5-B89B-82E05337DFD9",
												"title": "Surface",
												"idx": 0
											},
											"row": {
												"idx": 3,
												"title": "24"
											}
										},
										"value": {
											"mean": 287.22939999999994,
											"n": 24
										}
									},
									"sample2": {
										"id": {
											"col": {
												"uid": "2A5D3571-EEB2-44C2-BADE-19C597AED41F",
												"title": "Pachon",
												"idx": 1
											},
											"row": {
												"idx": 3,
												"title": "24"
											}
										},
										"value": {
											"mean": 360.7244999999998,
											"n": 24
										}
									}
								}
							},
							"d33e0682-f304-5848-a866-5ad7209a457a": {
								"id": {
									"col": {
										"uid": "B5F4F3E7-D6DC-4290-A94A-FEB168BD4409",
										"title": "Tinaja",
										"idx": 2
									},
									"row": {
										"idx": 3,
										"title": "24"
									}
								},
								"value": {
									"status": "VALID",
									"meansDifference": -313.14909999999975,
									"meansDifferenceSE": 52.563461459937514,
									"meansDifferenceCI": {
										"lower": -436.980916220558,
										"upper": -189.31728377944148,
										"level": 95.0
									},
									"statistic": 8.4252385966336,
									"df": 289.0,
									"pValueAdjusted": {
										"value": 2.2266319454899985e-08,
										"level": 0.05,
										"isSignificant": true,
										"state": "P_VALUE_EQUAL"
									},
									"sample1": {
										"id": {
											"col": {
												"uid": "325E00E6-E26C-4CC5-B89B-82E05337DFD9",
												"title": "Surface",
												"idx": 0
											},
											"row": {
												"idx": 3,
												"title": "24"
											}
										},
										"value": {
											"mean": 287.22939999999994,
											"n": 24
										}
									},
									"sample2": {
										"id": {
											"col": {
												"uid": "B5F4F3E7-D6DC-4290-A94A-FEB168BD4409",
												"title": "Tinaja",
												"idx": 2
											},
											"row": {
												"idx": 3,
												"title": "24"
											}
										},
										"value": {
											"mean": 600.3784999999997,
											"n": 8
										}
									}
								}
							}
						}
					},
					"a34472a3-b3e9-5428-ad51-3930a13d8d5b": {
						"id": {
							"col": {
								"uid": "2A5D3571-EEB2-44C2-BADE-19C597AED41F",
								"title": "Pachon",
								"idx": 1
							},
							"row": {
								"idx": 3,
								"title": "24"
							}
						},
						"value": {
							"d33e0682-f304-5848-a866-5ad7209a457a": {
								"id": {
									"col": {
										"uid": "B5F4F3E7-D6DC-4290-A94A-FEB168BD4409",
										"title": "Tinaja",
										"idx": 2
									},
									"row": {
										"idx": 3,
										"title": "24"
									}
								},
								"value": {
									"status": "VALID",
									"meansDifference": -239.65399999999988,
									"meansDifferenceSE": 52.563461459937514,
									"meansDifferenceCI": {
										"lower": -363.48581622055815,
										"upper": -115.82218377944162,
										"level": 95.0
									},
									"statistic": 6.447861835265148,
									"df": 289.0,
									"pValueAdjusted": {
										"value": 2.256368460695768e-05,
										"level": 0.05,
										"isSignificant": true,
										"state": "P_VALUE_EQUAL"
									},
									"sample1": {
										"id": {
											"col": {
												"uid": "2A5D3571-EEB2-44C2-BADE-19C597AED41F",
												"title": "Pachon",
												"idx": 1
											},
											"row": {
												"idx": 3,
												"title": "24"
											}
										},
										"value": {
											"mean": 360.7244999999998,
											"n": 24
										}
									},
									"sample2": {
										"id": {
											"col": {
												"uid": "B5F4F3E7-D6DC-4290-A94A-FEB168BD4409",
												"title": "Tinaja",
												"idx": 2
											},
											"row": {
												"idx": 3,
												"title": "24"
											}
										},
										"value": {
											"mean": 600.3784999999997,
											"n": 8
										}
									}
								}
							}
						}
					},
					"c902c482-acde-58b5-9552-0194b5a3e94e": {
						"id": {
							"col": {
								"uid": "325E00E6-E26C-4CC5-B89B-82E05337DFD9",
								"title": "Surface",
								"idx": 0
							},
							"row": {
								"idx": 4,
								"title": "48"
							}
						},
						"value": {
							"098ff6c0-c7a5-530b-b823-2697c19ec8b4": {
								"id": {
									"col": {
										"uid": "2A5D3571-EEB2-44C2-BADE-19C597AED41F",
										"title": "Pachon",
										"idx": 1
									},
									"row": {
										"idx": 4,
										"title": "48"
									}
								},
								"value": {
									"status": "VALID",
									"meansDifference": -463.6726000000002,
									"meansDifferenceSE": 37.167980040959556,
									"meansDifferenceCI": {
										"lower": -551.2349169762033,
										"upper": -376.11028302379714,
										"level": 95.0
									},
									"statistic": 17.642392153089055,
									"df": 289.0,
									"pValueAdjusted": {
										"value": 6.111777750561487e-13,
										"level": 0.05,
										"isSignificant": true,
										"state": "P_VALUE_EQUAL"
									},
									"sample1": {
										"id": {
											"col": {
												"uid": "325E00E6-E26C-4CC5-B89B-82E05337DFD9",
												"title": "Surface",
												"idx": 0
											},
											"row": {
												"idx": 4,
												"title": "48"
											}
										},
										"value": {
											"mean": 382.8804,
											"n": 24
										}
									},
									"sample2": {
										"id": {
											"col": {
												"uid": "2A5D3571-EEB2-44C2-BADE-19C597AED41F",
												"title": "Pachon",
												"idx": 1
											},
											"row": {
												"idx": 4,
												"title": "48"
											}
										},
										"value": {
											"mean": 846.5530000000002,
											"n": 24
										}
									}
								}
							},
							"95215d36-2d19-53f7-b1cd-0c413cb2c03f": {
								"id": {
									"col": {
										"uid": "B5F4F3E7-D6DC-4290-A94A-FEB168BD4409",
										"title": "Tinaja",
										"idx": 2
									},
									"row": {
										"idx": 4,
										"title": "48"
									}
								},
								"value": {
									"status": "VALID",
									"meansDifference": -816.7425999999996,
									"meansDifferenceSE": 63.29478925585413,
									"meansDifferenceCI": {
										"lower": -965.8558526883473,
										"upper": -667.6293473116518,
										"level": 95.0
									},
									"statistic": 18.248713290107574,
									"df": 289.0,
									"pValueAdjusted": {
										"value": 6.109557304512236e-13,
										"level": 0.05,
										"isSignificant": true,
										"state": "P_VALUE_EQUAL"
									},
									"sample1": {
										"id": {
											"col": {
												"uid": "325E00E6-E26C-4CC5-B89B-82E05337DFD9",
												"title": "Surface",
												"idx": 0
											},
											"row": {
												"idx": 4,
												"title": "48"
											}
										},
										"value": {
											"mean": 382.8804,
											"n": 24
										}
									},
									"sample2": {
										"id": {
											"col": {
												"uid": "B5F4F3E7-D6DC-4290-A94A-FEB168BD4409",
												"title": "Tinaja",
												"idx": 2
											},
											"row": {
												"idx": 4,
												"title": "48"
											}
										},
										"value": {
											"mean": 1199.6229999999996,
											"n": 5
										}
									}
								}
							}
						}
					},
					"098ff6c0-c7a5-530b-b823-2697c19ec8b4": {
						"id": {
							"col": {
								"uid": "2A5D3571-EEB2-44C2-BADE-19C597AED41F",
								"title": "Pachon",
								"idx": 1
							},
							"row": {
								"idx": 4,
								"title": "48"
							}
						},
						"value": {
							"95215d36-2d19-53f7-b1cd-0c413cb2c03f": {
								"id": {
									"col": {
										"uid": "B5F4F3E7-D6DC-4290-A94A-FEB168BD4409",
										"title": "Tinaja",
										"idx": 2
									},
									"row": {
										"idx": 4,
										"title": "48"
									}
								},
								"value": {
									"status": "VALID",
									"meansDifference": -353.06999999999937,
									"meansDifferenceSE": 63.29478925585413,
									"meansDifferenceCI": {
										"lower": -502.1832526883472,
										"upper": -203.95674731165155,
										"level": 95.0
									},
									"statistic": 7.888743897206137,
									"df": 289.0,
									"pValueAdjusted": {
										"value": 1.6730062257774847e-07,
										"level": 0.05,
										"isSignificant": true,
										"state": "P_VALUE_EQUAL"
									},
									"sample1": {
										"id": {
											"col": {
												"uid": "2A5D3571-EEB2-44C2-BADE-19C597AED41F",
												"title": "Pachon",
												"idx": 1
											},
											"row": {
												"idx": 4,
												"title": "48"
											}
										},
										"value": {
											"mean": 846.5530000000002,
											"n": 24
										}
									},
									"sample2": {
										"id": {
											"col": {
												"uid": "B5F4F3E7-D6DC-4290-A94A-FEB168BD4409",
												"title": "Tinaja",
												"idx": 2
											},
											"row": {
												"idx": 4,
												"title": "48"
											}
										},
										"value": {
											"mean": 1199.6229999999996,
											"n": 5
										}
									}
								}
							}
						}
					}
				}
			},
			"dataSummary": {
				"colCount": 3,
				"rowCount": 5,
				"pointCount": 304,
				"isBalancedDesign": false
			}
		}
	}
}
```
