## Supplementary material for "A naturally evolved mutation in cavefish *mc3r* reshapes energy homeostasis across development in a nutrient-limited environment": Guzman_Supplementary Data: sheet.json

```
{
	"@class": "AnalysisSheet",
	"uid": "8D9D08F6-66CF-4D16-8BE7-96D64FC56DB3",
	"fenID": 21,
	"title": "2way ANOVA of Alamar_Blue_SPT",
	"$id": "analyses/sheet.schema.json",
	"analysisClass": "TWO_WAY_ANOVA",
	"isAllDataAnalyzed": true,
	"isCalculated": true,
	"currentResultSheet": "0B585D4B-AEC0-432C-809A-FF6ADA88A211",
	"preferredResultSheet": "5B7BA66A-DFFA-4AC6-B218-119FE2631D6C",
	"pairwiseComparisonsDataUid": "2B7B1828-C35B-4E2A-BB0A-3FE79C4A7B9C",
	"minRequiredVersion": {
		"major": 6,
		"minor": 0,
		"subminor": 0,
		"build": 0
	},
	"resultSheets": [
		{
			"uid": "5B7BA66A-DFFA-4AC6-B218-119FE2631D6C",
			"title": "ANOVA results"
		},
		{
			"uid": "0B585D4B-AEC0-432C-809A-FF6ADA88A211",
			"title": "Multiple comparisons"
		}
	],
	"inputDataSets": [
		{
			"uid": "325E00E6-E26C-4CC5-B89B-82E05337DFD9",
			"title": "Surface",
			"idx": "A"
		},
		{
			"uid": "2A5D3571-EEB2-44C2-BADE-19C597AED41F",
			"title": "Pachon",
			"idx": "B"
		},
		{
			"uid": "B5F4F3E7-D6DC-4290-A94A-FEB168BD4409",
			"title": "Tinaja",
			"idx": "C"
		}
	],
	"inputSheets": [
		{
			"uid": "317C36F5-0489-4F57-8906-EF3DBD581906",
			"title": "Alamar_Blue_SPT"
		}
	]
}
```
