## Supplementary material for "A naturally evolved mutation in cavefish *mc3r* reshapes energy homeostasis across development in a nutrient-limited environment": Guzman_Supplementary Data: results.json

```
{
	"@class": "AnalysisResults",
	"$id": "analyses/two_sample_tests/results.schema.json",
	"version": "0.0.0",
	"content": {
		"status": {
			"error": "VALID",
			"warning": []
		},
		"welchTTestModel": {
			"status": "VALID",
			"welchTTest": {
				"status": "VALID",
				"t": 0.5370600975724792,
				"df": 21.554258678065818,
				"pValue": {
					"value": 0.5967271732802346,
					"level": 0.05,
					"isSignificant": false,
					"state": "P_VALUE_EQUAL"
				}
			},
			"differenceOfMeans": {
				"n1": 14,
				"mean1": 0.33048312235714283,
				"n2": 11,
				"mean2": 0.325356732,
				"difference": -0.0051263903571428515,
				"stdErrorOfDifference": 0.009545282511797513,
				"confidenceIntervalOfDifference": {
					"lower": -0.024945856869301255,
					"upper": 0.014693076155015552,
					"level": 95.0
				},
				"rSquared": 0.013205036513540146
			},
			"varianceTest": {
				"status": "VALID",
				"f": 1.012958885270469,
				"dfNumerator": 10.0,
				"dfDenominator": 13.0,
				"pValue": {
					"value": 0.9622361073991912,
					"level": 0.05,
					"isSignificant": false,
					"state": "P_VALUE_EQUAL"
				}
			}
		},
		"descriptiveStatistics": {
			"sample1": {
				"id": {
					"col": {
						"uid": "44D9C02B-1535-49D8-8471-89E17B242041",
						"title": "MC3R",
						"idx": 1
					}
				},
				"value": {
					"n": 11,
					"mean": 0.325356732,
					"sd": 0.02375772823136918,
					"meanSE": 0.007163224583153215,
					"meanCI": {
						"lower": 0.3093960730007731,
						"upper": 0.34131739099922687,
						"level": 95.0
					},
					"minimum": 0.274392405,
					"firstQuartile": 0.320675105,
					"median": 0.329139241,
					"thirdQuartile": 0.337658228,
					"maximum": 0.363088608
				}
			},
			"sample2": {
				"id": {
					"col": {
						"uid": "86A87A58-1030-42A0-9BE3-7CB04DA5CE90",
						"title": "WT",
						"idx": 0
					}
				},
				"value": {
					"n": 14,
					"mean": 0.33048312235714283,
					"sd": 0.02360527155570798,
					"meanSE": 0.006308774191658541,
					"meanCI": {
						"lower": 0.31685384433278235,
						"upper": 0.3441124003815033,
						"level": 95.0
					},
					"minimum": 0.303915612,
					"firstQuartile": 0.312436709,
					"median": 0.325004219,
					"thirdQuartile": 0.34290611800000004,
					"maximum": 0.396827004
				}
			}
		},
		"compactLetterDisplay": {
			"status": "VALID",
			"letterCount": 1,
			"sampleCount": 2,
			"samples": {
				"dce4f0b4-e854-5956-89d0-10568b5cd5f7": {
					"id": {
						"col": {
							"uid": "86A87A58-1030-42A0-9BE3-7CB04DA5CE90",
							"title": "WT",
							"idx": 0
						}
					},
					"value": "A"
				},
				"95b68346-7d0d-59a6-9b03-3b05c4929d30": {
					"id": {
						"col": {
							"uid": "44D9C02B-1535-49D8-8471-89E17B242041",
							"title": "MC3R",
							"idx": 1
						}
					},
					"value": "A"
				}
			}
		}
	}
}
```
