## Supplementary material for "A naturally evolved mutation in cavefish *mc3r* reshapes energy homeostasis across development in a nutrient-limited environment": Guzman_Supplementary Data: sheet.json

```
{
	"@class": "AnalysisSheet",
	"uid": "15A8B7F4-C507-49BA-BD34-C6B124F288B7",
	"fenID": 26,
	"title": "Welch's t test of Fed_Once_Width_11_18_14_dpf",
	"$id": "analyses/sheet.schema.json",
	"analysisClass": "T_TESTS_AND_NONPARAMETRIC",
	"isAllDataAnalyzed": true,
	"isCalculated": true,
	"currentResultSheet": "26243446-83B9-4B0F-AD2D-6BF12A93C9ED",
	"preferredResultSheet": "26243446-83B9-4B0F-AD2D-6BF12A93C9ED",
	"pairwiseComparisonsDataUid": "FE8CD6EA-CF0C-4739-8B1E-7E6F64328072",
	"minRequiredVersion": {
		"major": 9,
		"minor": 0,
		"subminor": 0,
		"build": 0
	},
	"resultSheets": [
		{
			"uid": "26243446-83B9-4B0F-AD2D-6BF12A93C9ED",
			"title": "Tabular results"
		},
		{
			"uid": "A738E243-7790-4BF9-9D5F-F076F6A80C7B",
			"title": "Estimation Plot"
		}
	],
	"inputDataSets": [
		{
			"uid": "86A87A58-1030-42A0-9BE3-7CB04DA5CE90",
			"title": "WT",
			"idx": "A"
		},
		{
			"uid": "44D9C02B-1535-49D8-8471-89E17B242041",
			"title": "MC3R",
			"idx": "B"
		}
	],
	"inputSheets": [
		{
			"uid": "AFB89B02-8635-4374-BAAC-26177306F5F0",
			"title": "Fed_Once_Width_11_18_14_dpf"
		}
	]
}
```
