## Supplementary material for "A naturally evolved mutation in cavefish *mc3r* reshapes energy homeostasis across development in a nutrient-limited environment": Guzman_Supplementary Data: results.json

```
{
	"@class": "AnalysisResults",
	"$id": "analyses/two_sample_tests/results.schema.json",
	"version": "0.0.0",
	"content": {
		"status": {
			"error": "VALID",
			"warning": []
		},
		"welchTTestModel": {
			"status": "VALID",
			"welchTTest": {
				"status": "VALID",
				"t": 0.6233141374003429,
				"df": 11.937213767389228,
				"pValue": {
					"value": 0.5448037827070038,
					"level": 0.05,
					"isSignificant": false,
					"state": "P_VALUE_EQUAL"
				}
			},
			"differenceOfMeans": {
				"n1": 7,
				"mean1": 85.14285714285714,
				"n2": 7,
				"mean2": 95.85714285714286,
				"difference": 10.714285714285722,
				"stdErrorOfDifference": 17.189223011966018,
				"confidenceIntervalOfDifference": {
					"lower": -26.75967326816876,
					"upper": 48.188244696740206,
					"level": 95.0
				},
				"rSquared": 0.0315210846686391
			},
			"varianceTest": {
				"status": "VALID",
				"f": 1.1563896336014299,
				"dfNumerator": 6.0,
				"dfDenominator": 6.0,
				"pValue": {
					"value": 0.864493885272621,
					"level": 0.05,
					"isSignificant": false,
					"state": "P_VALUE_EQUAL"
				}
			}
		},
		"descriptiveStatistics": {
			"sample1": {
				"id": {
					"col": {
						"uid": "F881C055-7D28-4F21-85CE-51028985B381",
						"title": "MC3R",
						"idx": 1
					}
				},
				"value": {
					"n": 7,
					"mean": 95.85714285714286,
					"sd": 30.970031597382285,
					"meanSE": 11.70557167178371,
					"meanCI": {
						"lower": 67.21464080902848,
						"upper": 124.49964490525724,
						"level": 95.0
					},
					"minimum": 67.0,
					"firstQuartile": 69.0,
					"median": 79.0,
					"thirdQuartile": 124.0,
					"maximum": 144.0
				}
			},
			"sample2": {
				"id": {
					"col": {
						"uid": "6CD4D823-B471-4D21-B19F-082D1069EADE",
						"title": "WT (M)",
						"idx": 0
					}
				},
				"value": {
					"n": 7,
					"mean": 85.14285714285714,
					"sd": 33.30379643738619,
					"meanSE": 12.58765186966325,
					"meanCI": {
						"lower": 54.341982604891015,
						"upper": 115.94373168082326,
						"level": 95.0
					},
					"minimum": 42.0,
					"firstQuartile": 55.0,
					"median": 82.0,
					"thirdQuartile": 101.0,
					"maximum": 145.0
				}
			}
		},
		"compactLetterDisplay": {
			"status": "VALID",
			"letterCount": 1,
			"sampleCount": 2,
			"samples": {
				"45829a8d-0cc4-53f6-8c23-02268bfa4f8d": {
					"id": {
						"col": {
							"uid": "F881C055-7D28-4F21-85CE-51028985B381",
							"title": "MC3R",
							"idx": 1
						}
					},
					"value": "A"
				},
				"0f8533a7-d34d-54ce-8e68-483eee344bc5": {
					"id": {
						"col": {
							"uid": "6CD4D823-B471-4D21-B19F-082D1069EADE",
							"title": "WT (M)",
							"idx": 0
						}
					},
					"value": "A"
				}
			}
		}
	}
}
```
