## Supplementary material for "A naturally evolved mutation in cavefish *mc3r* reshapes energy homeostasis across development in a nutrient-limited environment": Guzman_Supplementary Data: sheet.json

```
{
	"@class": "AnalysisSheet",
	"uid": "27A15499-425A-4437-ADB6-CAEA206DDC68",
	"fenID": 16,
	"title": "Welch's t test of Males Pre-prandial Glucose",
	"$id": "analyses/sheet.schema.json",
	"analysisClass": "T_TESTS_AND_NONPARAMETRIC",
	"isAllDataAnalyzed": true,
	"isCalculated": true,
	"currentResultSheet": "97D9E3D3-E0F9-434E-967A-3FC001E40736",
	"preferredResultSheet": "97D9E3D3-E0F9-434E-967A-3FC001E40736",
	"pairwiseComparisonsDataUid": "3E093190-D945-4DAF-8CB7-C3868F0798FB",
	"minRequiredVersion": {
		"major": 9,
		"minor": 0,
		"subminor": 0,
		"build": 0
	},
	"resultSheets": [
		{
			"uid": "97D9E3D3-E0F9-434E-967A-3FC001E40736",
			"title": "Tabular results"
		},
		{
			"uid": "6CF769DE-99A6-426D-8C19-396B2BA2EAC5",
			"title": "Estimation Plot"
		}
	],
	"inputDataSets": [
		{
			"uid": "6CD4D823-B471-4D21-B19F-082D1069EADE",
			"title": "WT (M)",
			"idx": "A"
		},
		{
			"uid": "F881C055-7D28-4F21-85CE-51028985B381",
			"title": "MC3R",
			"idx": "B"
		}
	],
	"inputSheets": [
		{
			"uid": "477513B5-0856-4894-A401-8D7F9E481266",
			"title": "Males Pre-prandial Glucose"
		}
	]
}
```
