## Supplementary material for "A naturally evolved mutation in cavefish *mc3r* reshapes energy homeostasis across development in a nutrient-limited environment": Guzman_Supplementary Data: 37B84B33-948A-4B48-B6B7-30DDFB28FA14.json

```
{
	"@class": "AnalysisView",
	"uid": "37B84B33-948A-4B48-B6B7-30DDFB28FA14",
	"$id": "analyses/view.schema.json",
	"dataSheet": "E0E4F832-DC47-4FA3-BA53-4A3CFF4A90B6",
	"name": "ANOVA results",
	"viewIdx": 0,
	"graphId": -1,
	"graphFlags": 0,
	"tabState": "SHOW",
	"isVisible": true,
	"isInternal": false,
	"isColumnLabelsVisible": false,
	"isGraphData": false,
	"useGraphData": false
}
```
