## Supplementary material for "A naturally evolved mutation in cavefish *mc3r* reshapes energy homeostasis across development in a nutrient-limited environment": Guzman_Supplementary Data: 30EB8278-2DAE-4462-9633-AECB7AD03A87.json

```
{
	"@class": "AnalysisView",
	"uid": "30EB8278-2DAE-4462-9633-AECB7AD03A87",
	"$id": "analyses/view.schema.json",
	"dataSheet": "BF43A351-6191-40C5-9BD9-9D5152CECABD",
	"name": "Volcano Plot",
	"viewIdx": 2,
	"graphId": -1,
	"graphFlags": 1073741824,
	"tabState": "AUTO",
	"isVisible": false,
	"isInternal": false,
	"isColumnLabelsVisible": true,
	"isGraphData": false,
	"useGraphData": false,
	"graphDefaults": {
		"type": "binary"
	}
}
```
