## Supplementary material for "A naturally evolved mutation in cavefish *mc3r* reshapes energy homeostasis across development in a nutrient-limited environment": Guzman_Supplementary Data: B9ED9074-5824-4920-AD2E-E08ADA230748.json

```
{
	"@class": "AnalysisView",
	"uid": "B9ED9074-5824-4920-AD2E-E08ADA230748",
	"$id": "analyses/view.schema.json",
	"dataSheet": "6B69736E-A08A-4C04-88F1-D1DB6D115D75",
	"name": "Mann-Whitney tests",
	"viewIdx": 0,
	"graphId": -1,
	"graphFlags": 0,
	"tabState": "SHOW",
	"isVisible": true,
	"isInternal": false,
	"isColumnLabelsVisible": false,
	"isGraphData": false,
	"useGraphData": false
}
```
