## Supplementary material for "A naturally evolved mutation in cavefish *mc3r* reshapes energy homeostasis across development in a nutrient-limited environment": Guzman_Supplementary Data: CA92A4FB-20C1-4BEB-94D6-5A020E0E75E0.json

```
{
	"@class": "AnalysisView",
	"uid": "CA92A4FB-20C1-4BEB-94D6-5A020E0E75E0",
	"$id": "analyses/view.schema.json",
	"dataSheet": "B47EA4DC-A684-47AC-B9FB-47398792A0C1",
	"name": "Analysis summary",
	"viewIdx": 3,
	"graphId": -1,
	"graphFlags": 0,
	"tabState": "SHOW",
	"isVisible": true,
	"isInternal": false,
	"isColumnLabelsVisible": false,
	"isGraphData": false,
	"useGraphData": false
}
```
