## Supplementary material for "A naturally evolved mutation in cavefish *mc3r* reshapes energy homeostasis across development in a nutrient-limited environment": Guzman_Supplementary Data: sheet.json

```
{
	"@class": "AnalysisSheet",
	"uid": "65B8054F-E649-4AF9-9F69-78CE722BBDCE",
	"fenID": 43,
	"title": "*Multiple Mann-Whitney tests of MR F +M 15mpf 09112026 Weight normalized",
	"isCustomTitle": true,
	"$id": "analyses/sheet.schema.json",
	"analysisClass": "MULTIPLE_TWO_SAMPLE_TESTS",
	"isAllDataAnalyzed": true,
	"isCalculated": false,
	"currentResultSheet": "B9ED9074-5824-4920-AD2E-E08ADA230748",
	"defaultResultSheet": "B9ED9074-5824-4920-AD2E-E08ADA230748",
	"preferredResultSheet": "B9ED9074-5824-4920-AD2E-E08ADA230748",
	"pairwiseComparisonsDataUid": "CB9C4E6D-3612-4F2D-ADE8-3A23DB7E2AAD",
	"minRequiredVersion": {
		"major": 10,
		"minor": 0,
		"subminor": 0,
		"build": 0
	},
	"resultSheets": [
		{
			"uid": "B9ED9074-5824-4920-AD2E-E08ADA230748",
			"title": "Mann-Whitney tests",
			"idx": "1"
		},
		{
			"uid": "F833F932-2908-4419-90A4-600B7F08DAF9",
			"title": "P small enough?",
			"idx": "2"
		},
		{
			"uid": "30EB8278-2DAE-4462-9633-AECB7AD03A87",
			"title": "Volcano Plot",
			"idx": "3"
		},
		{
			"uid": "CA92A4FB-20C1-4BEB-94D6-5A020E0E75E0",
			"title": "Analysis summary",
			"idx": "0"
		}
	],
	"inputDataSets": [
		{
			"uid": "F7847F9E-4B07-448F-96A6-2B2F2CEDA84A",
			"title": "MC3R M5+F5",
			"idx": "A"
		},
		{
			"uid": "77DDCF8B-A3B3-4B1C-BA81-8E04C8B76B72",
			"title": "WT M5+F5",
			"idx": "B"
		}
	],
	"inputSheets": [
		{
			"uid": "73E2A35F-3194-4BCF-A19C-1CB447FE81CF",
			"title": "*MR F +M 15mpf 09112026 Weight normalized"
		}
	]
}
```
