## Supplementary material for "A naturally evolved mutation in cavefish *mc3r* reshapes energy homeostasis across development in a nutrient-limited environment": Guzman_Supplementary Data: C01BCDA9-16C2-4887-AA94-268AE81335BF.json

```
{
	"@class": "AnalysisView",
	"uid": "C01BCDA9-16C2-4887-AA94-268AE81335BF",
	"$id": "analyses/view.schema.json",
	"dataSheet": "A5D0A3A9-306A-4183-BA64-716AF862F381",
	"name": "ANOVA results",
	"viewIdx": 0,
	"graphId": -1,
	"graphFlags": 0,
	"tabState": "SHOW",
	"isVisible": true,
	"isInternal": false,
	"isColumnLabelsVisible": false,
	"isGraphData": false,
	"useGraphData": false
}
```
