## Supplementary material for "A naturally evolved mutation in cavefish *mc3r* reshapes energy homeostasis across development in a nutrient-limited environment": Guzman_Supplementary Data: sheet.json

```
{
	"@class": "AnalysisSheet",
	"uid": "73FF556C-D717-4DFB-AA4E-EA2DD45C5434",
	"fenID": 42,
	"title": "*Used - 2way ANOVA of MR F + M 7mpf",
	"isCustomTitle": true,
	"floatingNotes": [
		"D749C1E9-551B-49E4-AE2C-350C6DBDD8DD"
	],
	"$id": "analyses/sheet.schema.json",
	"analysisClass": "TWO_WAY_ANOVA",
	"isAllDataAnalyzed": false,
	"isCalculated": false,
	"currentResultSheet": "C01BCDA9-16C2-4887-AA94-268AE81335BF",
	"preferredResultSheet": "C01BCDA9-16C2-4887-AA94-268AE81335BF",
	"minRequiredVersion": {
		"major": 8,
		"minor": 0,
		"subminor": 0,
		"build": 0
	},
	"resultSheets": [
		{
			"uid": "C01BCDA9-16C2-4887-AA94-268AE81335BF",
			"title": "ANOVA results"
		}
	],
	"inputDataSets": [],
	"inputSheets": []
}
```
