## Supplementary material for "A naturally evolved mutation in cavefish *mc3r* reshapes energy homeostasis across development in a nutrient-limited environment": Guzman_Supplementary Data: parameters.json

```
{
	"@class": "AnalysisParameters",
	"$id": "analyses/multiple_two_sample_tests/parameters.schema.json",
	"version": "0.0.1",
	"analysisClass": "MULTIPLE_TWO_SAMPLE_TESTS",
	"content": {
		"test": "MULTIPLE_MANN_WHITNEY_TESTS",
		"multipleComparisons": {
			"type": "STATISTICAL",
			"statistical": {
				"test": "HOLM_SIDAK",
				"report": {
					"adjustedPValues": true
				},
				"options": {
					"significanceLevel": 0.05
				}
			},
			"fdr": {
				"test": "BENJAMINI_KRIEGER_YEKUTIELI",
				"options": {
					"discoveryLevel": 1.0
				}
			},
			"noCorrection": {
				"options": {
					"significanceLevel": 0.05
				}
			}
		},
		"report": {
			"negLog10": false,
			"negLog2": false
		},
		"graph": {
			"volcanoPlot": false
		},
		"options": {
			"swapDirection": false
		},
		"output": {
			"significantDigitCount": 4,
			"pValueStyle": {
				"type": "P_VALUE_STYLE_FULL_SINGLE_ASTERISK",
				"decimalDigitCount": 6
			}
		}
	}
}
```
