## Supplementary material for "A naturally evolved mutation in cavefish *mc3r* reshapes energy homeostasis across development in a nutrient-limited environment": Guzman_Supplementary Data: 9B09D696-0C17-425E-85DC-963E86157D6E.json

```
{
	"@class": "AnalysisView",
	"uid": "9B09D696-0C17-425E-85DC-963E86157D6E",
	"$id": "analyses/view.schema.json",
	"dataSheet": "72243089-D474-42F0-A59C-DC8D90C7417D",
	"name": "Analysis summary",
	"viewIdx": 3,
	"graphId": -1,
	"graphFlags": 0,
	"tabState": "SHOW",
	"isVisible": true,
	"isInternal": false,
	"isColumnLabelsVisible": false,
	"isGraphData": false,
	"useGraphData": false
}
```
