## Supplementary material for "A naturally evolved mutation in cavefish *mc3r* reshapes energy homeostasis across development in a nutrient-limited environment": Guzman_Supplementary Data: 9E221E77-E61F-4C4C-8072-B8BE9806D523.json

```
{
	"@class": "AnalysisView",
	"uid": "9E221E77-E61F-4C4C-8072-B8BE9806D523",
	"$id": "analyses/view.schema.json",
	"dataSheet": "DF6AB484-5DB8-496E-9883-5B642ED4E35D",
	"name": "Mann-Whitney tests",
	"viewIdx": 0,
	"graphId": -1,
	"graphFlags": 0,
	"tabState": "SHOW",
	"isVisible": true,
	"isInternal": false,
	"isColumnLabelsVisible": false,
	"isGraphData": false,
	"useGraphData": false
}
```
