## Supplementary material for "A naturally evolved mutation in cavefish *mc3r* reshapes energy homeostasis across development in a nutrient-limited environment": Guzman_Supplementary Data: 77E0965A-5B5E-4B37-888F-C76D7C300D8C.json

```
{
	"@class": "AnalysisView",
	"uid": "77E0965A-5B5E-4B37-888F-C76D7C300D8C",
	"$id": "analyses/view.schema.json",
	"dataSheet": "A7B06C66-3409-4801-A053-8AE860CF909F",
	"name": "P small enough?",
	"viewIdx": 1,
	"graphId": -1,
	"graphFlags": 0,
	"tabState": "SHOW",
	"isVisible": true,
	"isInternal": false,
	"isColumnLabelsVisible": false,
	"isGraphData": false,
	"useGraphData": false
}
```
