## Supplementary material for "A naturally evolved mutation in cavefish *mc3r* reshapes energy homeostasis across development in a nutrient-limited environment": Guzman_Supplementary Data: sheet.json

```
{
	"@class": "AnalysisSheet",
	"uid": "226BDD2B-B5A7-4857-9947-9E7414FE1F4E",
	"fenID": 38,
	"title": "*Multiple Mann-Whitney tests of Used - MR 12mpf 08182026 Weight normalized",
	"isCustomTitle": true,
	"$id": "analyses/sheet.schema.json",
	"analysisClass": "MULTIPLE_TWO_SAMPLE_TESTS",
	"isAllDataAnalyzed": true,
	"isCalculated": false,
	"currentResultSheet": "9E221E77-E61F-4C4C-8072-B8BE9806D523",
	"defaultResultSheet": "9E221E77-E61F-4C4C-8072-B8BE9806D523",
	"preferredResultSheet": "9E221E77-E61F-4C4C-8072-B8BE9806D523",
	"minRequiredVersion": {
		"major": 10,
		"minor": 0,
		"subminor": 0,
		"build": 0
	},
	"pairwiseComparisonsDataUid": "ED29D103-728B-4E55-9986-3BF0C607C807",
	"minRecommendedVersion": {
		"major": 9,
		"minor": 0,
		"subminor": 0,
		"build": 0
	},
	"resultSheets": [
		{
			"uid": "9E221E77-E61F-4C4C-8072-B8BE9806D523",
			"title": "Mann-Whitney tests",
			"idx": "1"
		},
		{
			"uid": "77E0965A-5B5E-4B37-888F-C76D7C300D8C",
			"title": "P small enough?",
			"idx": "2"
		},
		{
			"uid": "9B09D696-0C17-425E-85DC-963E86157D6E",
			"title": "Analysis summary",
			"idx": "0"
		}
	],
	"inputDataSets": [
		{
			"uid": "5FB30E11-B6B4-46E8-B326-952ACC66A638",
			"title": "mc3r",
			"idx": "A"
		},
		{
			"uid": "8255639F-F37D-4B91-ABD9-9C7E940C3ED6",
			"title": "WT",
			"idx": "B"
		}
	],
	"inputSheets": [
		{
			"uid": "3A12660D-A1CE-4C26-8816-6C95D39E82A3",
			"title": "MR 12mpf 08182026 Weight normalized"
		}
	]
}
```
