## Supplementary material for "A naturally evolved mutation in cavefish *mc3r* reshapes energy homeostasis across development in a nutrient-limited environment": Guzman_Supplementary Data: 16C95816-FF0B-4A70-B71E-2FF25F8CBD2A.json

```
{
	"@class": "AnalysisView",
	"uid": "16C95816-FF0B-4A70-B71E-2FF25F8CBD2A",
	"$id": "analyses/view.schema.json",
	"dataSheet": "1D38C165-B11D-43AA-A58C-27FDC1B9A3A9",
	"textBlocks": [
		{
			"block": "",
			"fenID": 16
		}
	],
	"name": "Tabular results",
	"viewIdx": 0,
	"graphId": -1,
	"graphFlags": 0,
	"tabState": "SHOW",
	"isVisible": true,
	"isInternal": false,
	"isColumnLabelsVisible": false
}
```
