## Supplementary material for "A naturally evolved mutation in cavefish *mc3r* reshapes energy homeostasis across development in a nutrient-limited environment": Guzman_Supplementary Data: A818E296-2701-45F5-A884-D6DEC8288A87.json

```
{
	"@class": "AnalysisView",
	"uid": "A818E296-2701-45F5-A884-D6DEC8288A87",
	"$id": "analyses/view.schema.json",
	"dataSheet": "2CCF9FD6-7AB7-4334-8B1F-C277C856C7A3",
	"name": "Estimation Plot",
	"viewIdx": 8,
	"graphId": 64,
	"graphFlags": 0,
	"tabState": "AUTO",
	"isVisible": false,
	"isInternal": false,
	"isColumnLabelsVisible": true,
	"graphDefaults": {
		"type": "binary"
	}
}
```
