## Supplementary material for "A naturally evolved mutation in cavefish *mc3r* reshapes energy homeostasis across development in a nutrient-limited environment": Guzman_Supplementary Data: results.json

```
{
	"@class": "AnalysisResults",
	"$id": "analyses/two_sample_tests/results.schema.json",
	"version": "0.0.0",
	"content": {
		"status": {
			"error": "VALID",
			"warning": []
		},
		"welchTTestModel": {
			"status": "VALID",
			"welchTTest": {
				"status": "VALID",
				"t": 0.8185787835191785,
				"df": 27.88956391607706,
				"pValue": {
					"value": 0.419966419021676,
					"level": 0.05,
					"isSignificant": false,
					"state": "P_VALUE_EQUAL"
				}
			},
			"differenceOfMeans": {
				"n1": 15,
				"mean1": 1049.5180666666668,
				"n2": 15,
				"mean2": 1020.9759333333333,
				"difference": -28.54213333333348,
				"stdErrorOfDifference": 34.867912420875456,
				"confidenceIntervalOfDifference": {
					"lower": -99.97855786595137,
					"upper": 42.89429119928441,
					"level": 95.0
				},
				"rSquared": 0.023462177353520266
			},
			"varianceTest": {
				"status": "VALID",
				"f": 1.1343046494700015,
				"dfNumerator": 14.0,
				"dfDenominator": 14.0,
				"pValue": {
					"value": 0.8169130339077365,
					"level": 0.05,
					"isSignificant": false,
					"state": "P_VALUE_EQUAL"
				}
			}
		},
		"descriptiveStatistics": {
			"sample1": {
				"id": {
					"col": {
						"uid": "FCF1EF05-8EA5-4083-8774-7EF9FC00ECFC",
						"title": "MC3R",
						"idx": 1
					}
				},
				"value": {
					"n": 15,
					"mean": 1020.9759333333333,
					"sd": 98.4483012988954,
					"meanSE": 25.419242092868792,
					"meanCI": {
						"lower": 966.4570812755884,
						"upper": 1075.494785391078,
						"level": 95.0
					},
					"minimum": 847.643,
					"firstQuartile": 977.818,
					"median": 1030.529,
					"thirdQuartile": 1077.208,
					"maximum": 1179.137
				}
			},
			"sample2": {
				"id": {
					"col": {
						"uid": "7B9AFAE7-709B-4EC7-8D70-98E8902E65BE",
						"title": "WT",
						"idx": 0
					}
				},
				"value": {
					"n": 15,
					"mean": 1049.5180666666668,
					"sd": 92.43647397109825,
					"meanSE": 23.866994951479924,
					"meanCI": {
						"lower": 998.3284536141311,
						"upper": 1100.7076797192024,
						"level": 95.0
					},
					"minimum": 862.098,
					"firstQuartile": 1004.878,
					"median": 1052.517,
					"thirdQuartile": 1121.125,
					"maximum": 1214.949
				}
			}
		},
		"compactLetterDisplay": {
			"status": "VALID",
			"letterCount": 1,
			"sampleCount": 2,
			"samples": {
				"31c97e61-dc6c-5ce3-91e3-05c76e175507": {
					"id": {
						"col": {
							"uid": "7B9AFAE7-709B-4EC7-8D70-98E8902E65BE",
							"title": "WT",
							"idx": 0
						}
					},
					"value": "A"
				},
				"eddd8cf8-a659-5e3d-a685-172302270961": {
					"id": {
						"col": {
							"uid": "FCF1EF05-8EA5-4083-8774-7EF9FC00ECFC",
							"title": "MC3R",
							"idx": 1
						}
					},
					"value": "A"
				}
			}
		}
	}
}
```
