## Supplementary material for "A naturally evolved mutation in cavefish *mc3r* reshapes energy homeostasis across development in a nutrient-limited environment": Guzman_Supplementary Data: sheet.json

```
{
	"@class": "AnalysisSheet",
	"uid": "258D518C-E283-404A-96AE-0F660ADB2C5B",
	"fenID": 19,
	"title": "Welch's t test of Fed_twice_length_measurements_18dpf",
	"$id": "analyses/sheet.schema.json",
	"analysisClass": "T_TESTS_AND_NONPARAMETRIC",
	"isAllDataAnalyzed": true,
	"isCalculated": true,
	"currentResultSheet": "16C95816-FF0B-4A70-B71E-2FF25F8CBD2A",
	"preferredResultSheet": "16C95816-FF0B-4A70-B71E-2FF25F8CBD2A",
	"pairwiseComparisonsDataUid": "13BB612B-13BA-4140-B118-3940FB586161",
	"minRequiredVersion": {
		"major": 9,
		"minor": 0,
		"subminor": 0,
		"build": 0
	},
	"resultSheets": [
		{
			"uid": "16C95816-FF0B-4A70-B71E-2FF25F8CBD2A",
			"title": "Tabular results"
		},
		{
			"uid": "A818E296-2701-45F5-A884-D6DEC8288A87",
			"title": "Estimation Plot"
		}
	],
	"inputDataSets": [
		{
			"uid": "7B9AFAE7-709B-4EC7-8D70-98E8902E65BE",
			"title": "WT",
			"idx": "A"
		},
		{
			"uid": "FCF1EF05-8EA5-4083-8774-7EF9FC00ECFC",
			"title": "MC3R",
			"idx": "B"
		}
	],
	"inputSheets": [
		{
			"uid": "F1B2D880-C81F-4A1C-82F6-B0ED567C3E0B",
			"title": "Fed_twice_length_measurements_18dpf"
		}
	]
}
```
