## Supplementary material for "A naturally evolved mutation in cavefish *mc3r* reshapes energy homeostasis across development in a nutrient-limited environment": Guzman_Supplementary Data: 40C2D1BD-97BB-4BE1-9A87-B33718FDEDBE.json

```
{
	"@class": "FloatingNote",
	"$id": "floating_note/floating_note.schema.json",
	"color": "steel",
	"text": {
		"string": "This analysis is 'orphaned' - its data table has been deleted.\rTherefore you cannot change any of the analysis choices.",
		"version": 1,
		"formatting": [
			{
				"range": "0~118",
				"attributes": {
					"fontSize": 12.0,
					"tabSpacing": 1.5
				}
			}
		]
	},
	"position": "-1;-1",
	"positionCollapsed": "0;0",
	"size": {
		"width": 1000.0,
		"height": 1000.0
	},
	"screenWidth": {
		"width": 0.0,
		"height": 0.0
	},
	"screenDPI": 96,
	"isAuto": true,
	"isCollapsed": false,
	"isReadOnly": true,
	"isCompatibilityNote": false,
	"uid": "40C2D1BD-97BB-4BE1-9A87-B33718FDEDBE",
	"fenID": 66
}
```
