## Supplementary material for "A naturally evolved mutation in cavefish *mc3r* reshapes energy homeostasis across development in a nutrient-limited environment": Guzman_Supplementary Data: E1CB6DF9-4645-414D-848F-8BB275601F92.json

```
{
	"@class": "AnalysisView",
	"uid": "E1CB6DF9-4645-414D-848F-8BB275601F92",
	"$id": "analyses/view.schema.json",
	"dataSheet": "4382BCC0-FD87-494D-9DA4-4A441C1433FC",
	"name": "Discoveries",
	"viewIdx": 1,
	"graphId": -1,
	"graphFlags": 0,
	"tabState": "AUTO",
	"isVisible": true,
	"isInternal": false,
	"isColumnLabelsVisible": false,
	"isGraphData": false,
	"useGraphData": false
}
```
