## Supplementary material for "A naturally evolved mutation in cavefish *mc3r* reshapes energy homeostasis across development in a nutrient-limited environment": Guzman_Supplementary Data: E26A9E88-75EB-43BD-881F-A9EFFB1E3FB4.json

```
{
	"@class": "AnalysisView",
	"uid": "E26A9E88-75EB-43BD-881F-A9EFFB1E3FB4",
	"$id": "analyses/view.schema.json",
	"dataSheet": "41FD20F6-9A21-46CD-BEE5-6FF23BE95E88",
	"name": "Mann-Whitney tests",
	"viewIdx": 0,
	"graphId": -1,
	"graphFlags": 0,
	"tabState": "SHOW",
	"isVisible": true,
	"isInternal": false,
	"isColumnLabelsVisible": false,
	"isGraphData": false,
	"useGraphData": false
}
```
