## Supplementary material for "A naturally evolved mutation in cavefish *mc3r* reshapes energy homeostasis across development in a nutrient-limited environment": Guzman_Supplementary Data: sheet.json

```
{
	"@class": "AnalysisSheet",
	"uid": "271A5375-06FE-4D2A-AB78-B7B721444C2B",
	"fenID": 37,
	"title": "*Multiple Mann-Whitney tests of MR F + M 7mpf",
	"isCustomTitle": true,
	"floatingNotes": [
		"40C2D1BD-97BB-4BE1-9A87-B33718FDEDBE"
	],
	"$id": "analyses/sheet.schema.json",
	"analysisClass": "MULTIPLE_TWO_SAMPLE_TESTS",
	"isAllDataAnalyzed": false,
	"isCalculated": false,
	"currentResultSheet": "E26A9E88-75EB-43BD-881F-A9EFFB1E3FB4",
	"defaultResultSheet": "E26A9E88-75EB-43BD-881F-A9EFFB1E3FB4",
	"preferredResultSheet": "E26A9E88-75EB-43BD-881F-A9EFFB1E3FB4",
	"pairwiseComparisonsDataUid": "D56FC6CB-9981-478E-A3C2-CE8EEF170911",
	"minRequiredVersion": {
		"major": 10,
		"minor": 0,
		"subminor": 0,
		"build": 0
	},
	"resultSheets": [
		{
			"uid": "E26A9E88-75EB-43BD-881F-A9EFFB1E3FB4",
			"title": "Mann-Whitney tests",
			"idx": "1"
		},
		{
			"uid": "E1CB6DF9-4645-414D-848F-8BB275601F92",
			"title": "Discoveries",
			"idx": "2"
		},
		{
			"uid": "E302094A-C125-437B-8DD5-786123117950",
			"title": "Volcano Plot",
			"idx": "3"
		},
		{
			"uid": "74DAB125-B2C9-4139-9D8B-A54DFBA815AA",
			"title": "Analysis summary",
			"idx": "0"
		}
	],
	"inputDataSets": [],
	"inputSheets": []
}
```
