## Supplementary material for "A naturally evolved mutation in cavefish *mc3r* reshapes energy homeostasis across development in a nutrient-limited environment": Guzman_Supplementary Data: D3B6E7DF-8E7E-41B3-A055-328417E3A947.json

```
{
	"@class": "AnalysisView",
	"uid": "D3B6E7DF-8E7E-41B3-A055-328417E3A947",
	"$id": "analyses/view.schema.json",
	"dataSheet": "A8D0097F-4B58-47AB-8EBD-84ABFFF9488B",
	"name": "Estimation Plot",
	"viewIdx": 8,
	"graphId": 77,
	"graphFlags": 0,
	"tabState": "AUTO",
	"isVisible": false,
	"isInternal": false,
	"isColumnLabelsVisible": true,
	"graphDefaults": {
		"type": "binary"
	}
}
```
