## Supplementary material for "A naturally evolved mutation in cavefish *mc3r* reshapes energy homeostasis across development in a nutrient-limited environment": Guzman_Supplementary Data: results.json

```
{
	"@class": "AnalysisResults",
	"$id": "analyses/two_sample_tests/results.schema.json",
	"version": "0.0.0",
	"content": {
		"status": {
			"error": "VALID",
			"warning": []
		},
		"welchTTestModel": {
			"status": "VALID",
			"welchTTest": {
				"status": "VALID",
				"t": 0.4540102352458507,
				"df": 21.88087129988427,
				"pValue": {
					"value": 0.6542927818711486,
					"level": 0.05,
					"isSignificant": false,
					"state": "P_VALUE_EQUAL"
				}
			},
			"differenceOfMeans": {
				"n1": 15,
				"mean1": 4.181333333333333,
				"n2": 13,
				"mean2": 4.156923076923077,
				"difference": -0.02441025641025618,
				"stdErrorOfDifference": 0.053765872474301826,
				"confidenceIntervalOfDifference": {
					"lower": -0.13594905946444522,
					"upper": 0.08712854664393285,
					"level": 95.0
				},
				"rSquared": 0.00933242746855824
			},
			"varianceTest": {
				"status": "VALID",
				"f": 1.8234749638144778,
				"dfNumerator": 12.0,
				"dfDenominator": 14.0,
				"pValue": {
					"value": 0.282853138589894,
					"level": 0.05,
					"isSignificant": false,
					"state": "P_VALUE_EQUAL"
				}
			}
		},
		"descriptiveStatistics": {
			"sample1": {
				"id": {
					"col": {
						"uid": "3AB9B07B-B970-4604-8FB2-0A00143E3E7C",
						"title": "MC3R",
						"idx": 2
					}
				},
				"value": {
					"n": 13,
					"mean": 4.156923076923077,
					"sd": 0.15960287254017988,
					"meanSE": 0.044265872358074006,
					"meanCI": {
						"lower": 4.060476026312893,
						"upper": 4.253370127533261,
						"level": 95.0
					},
					"minimum": 3.79,
					"firstQuartile": 4.08,
					"median": 4.17,
					"thirdQuartile": 4.27,
					"maximum": 4.42
				}
			},
			"sample2": {
				"id": {
					"col": {
						"uid": "2C216772-C3F6-451A-8C42-8E38F02060DE",
						"title": "WT",
						"idx": 1
					}
				},
				"value": {
					"n": 15,
					"mean": 4.181333333333333,
					"sd": 0.11819274008806041,
					"meanSE": 0.03051723426691198,
					"meanCI": {
						"lower": 4.115880375525591,
						"upper": 4.246786291141075,
						"level": 95.0
					},
					"minimum": 3.9,
					"firstQuartile": 4.09,
					"median": 4.22,
					"thirdQuartile": 4.28,
					"maximum": 4.31
				}
			}
		},
		"compactLetterDisplay": {
			"status": "VALID",
			"letterCount": 1,
			"sampleCount": 2,
			"samples": {
				"c98c7e9b-c0c4-53b9-82fc-7e00c41f6164": {
					"id": {
						"col": {
							"uid": "2C216772-C3F6-451A-8C42-8E38F02060DE",
							"title": "WT",
							"idx": 1
						}
					},
					"value": "A"
				},
				"e96b7cea-6d06-50b1-8dc8-d7528672eec8": {
					"id": {
						"col": {
							"uid": "3AB9B07B-B970-4604-8FB2-0A00143E3E7C",
							"title": "MC3R",
							"idx": 2
						}
					},
					"value": "A"
				}
			}
		}
	}
}
```
