## Supplementary material for "A naturally evolved mutation in cavefish *mc3r* reshapes energy homeostasis across development in a nutrient-limited environment": Guzman_Supplementary Data: sheet.json

```
{
	"@class": "AnalysisSheet",
	"uid": "276DB446-81BB-4261-BC05-49758DBD429E",
	"fenID": 29,
	"title": "Welch's t test of Fed_Once_Length_7dpf",
	"$id": "analyses/sheet.schema.json",
	"analysisClass": "T_TESTS_AND_NONPARAMETRIC",
	"isAllDataAnalyzed": false,
	"isCalculated": true,
	"currentResultSheet": "F9EF0546-4C34-45E0-92FF-06531296DC6B",
	"preferredResultSheet": "F9EF0546-4C34-45E0-92FF-06531296DC6B",
	"pairwiseComparisonsDataUid": "40C76F2F-26F1-4C09-B70D-615A6C1ABEBC",
	"minRequiredVersion": {
		"major": 9,
		"minor": 0,
		"subminor": 0,
		"build": 0
	},
	"resultSheets": [
		{
			"uid": "F9EF0546-4C34-45E0-92FF-06531296DC6B",
			"title": "Tabular results"
		},
		{
			"uid": "D3B6E7DF-8E7E-41B3-A055-328417E3A947",
			"title": "Estimation Plot"
		}
	],
	"inputDataSets": [
		{
			"uid": "2C216772-C3F6-451A-8C42-8E38F02060DE",
			"title": "WT",
			"idx": "B"
		},
		{
			"uid": "3AB9B07B-B970-4604-8FB2-0A00143E3E7C",
			"title": "MC3R",
			"idx": "C"
		}
	],
	"inputSheets": [
		{
			"uid": "093D3377-0582-452B-A90C-9755C73493F7",
			"title": "Fed_Once_Length_7dpf"
		}
	]
}
```
