## Supplementary material for "A naturally evolved mutation in cavefish *mc3r* reshapes energy homeostasis across development in a nutrient-limited environment": Guzman_Supplementary Data: 72876534-56C3-49A2-B3FE-7BAC28A70F95.json

```
{
	"@class": "AnalysisView",
	"uid": "72876534-56C3-49A2-B3FE-7BAC28A70F95",
	"$id": "analyses/view.schema.json",
	"dataSheet": "39091905-7DCA-4D64-AD44-BE661E198B68",
	"textBlocks": [
		{
			"block": {
				"string": "Prism computed an exact P value (0.5766), which takes into account ties among values. Note that most other programs do not compute exact P values when there are tied values, but would instead report an approximate P value (0.5805).\r",
				"version": 1,
				"formatting": [
					{
						"range": "0~231",
						"attributes": {
							"fontFamily": "Arial",
							"fontSize": 10.0,
							"horizontalAlignment": "left",
							"indentLeft": 0
						}
					}
				]
			},
			"fenID": 14
		}
	],
	"name": "Tabular results",
	"viewIdx": 0,
	"graphId": -1,
	"graphFlags": 0,
	"tabState": "SHOW",
	"isVisible": true,
	"isInternal": false,
	"isColumnLabelsVisible": false
}
```
