## Supplementary material for "A naturally evolved mutation in cavefish *mc3r* reshapes energy homeostasis across development in a nutrient-limited environment": Guzman_Supplementary Data: results.json

```
{
	"@class": "AnalysisResults",
	"$id": "analyses/two_sample_tests/results.schema.json",
	"version": "0.0.0",
	"content": {
		"status": {
			"error": "VALID",
			"warning": []
		},
		"mannWhitneyTestModel": {
			"status": "VALID",
			"mannWhitneyTest": {
				"status": "VALID",
				"tiesStatus": "WITH_TIES",
				"U": 62.0,
				"sumRanks1": 160.0,
				"sumRanks2": 140.0,
				"meanRanks1": 13.333333333333334,
				"meanRanks2": 11.666666666666666,
				"differenceOfRankMeans": 1.6666666666666679,
				"pValue": {
					"value": 0.5766080063428294,
					"level": 0.05,
					"isSignificant": false,
					"state": "P_VALUE_EQUAL"
				},
				"pValueExact": {
					"value": 0.5766080063428294,
					"level": 0.05,
					"isSignificant": false,
					"state": "P_VALUE_EQUAL"
				},
				"pValueApproximate": {
					"value": 0.5804659525464416,
					"level": 0.05,
					"isSignificant": false,
					"state": "P_VALUE_EQUAL"
				}
			},
			"differenceOfMedians": {
				"n1": 12,
				"median1": 99.113595,
				"n2": 12,
				"median2": 98.533685,
				"actualDifference": -0.5799099999999981,
				"hodgesLehmannDifference": -0.1831499999999977
			}
		},
		"descriptiveStatistics": {
			"sample1": {
				"id": {
					"col": {
						"uid": "88E21872-FFC4-4986-92FE-779DE989293E",
						"title": "MC3R",
						"idx": 1
					}
				},
				"value": {
					"n": 12,
					"mean": 97.65948166666668,
					"sd": 2.505797421583626,
					"meanSE": 0.7233614079429884,
					"meanCI": {
						"lower": 96.06737394240116,
						"upper": 99.2515893909322,
						"level": 95.0
					},
					"minimum": 92.20126,
					"firstQuartile": 96.17520999999999,
					"median": 98.533685,
					"thirdQuartile": 99.7722225,
					"maximum": 100.0,
					"meanRanks": 11.666666666666666
				}
			},
			"sample2": {
				"id": {
					"col": {
						"uid": "1E96E5B3-369B-4371-81D2-D4271F3D075D",
						"title": "WT",
						"idx": 0
					}
				},
				"value": {
					"n": 12,
					"mean": 98.02681416666667,
					"sd": 2.428549915254174,
					"meanSE": 0.7010619736562201,
					"meanCI": {
						"lower": 96.48378716634477,
						"upper": 99.56984116698857,
						"level": 95.0
					},
					"minimum": 92.59797,
					"firstQuartile": 96.28684249999999,
					"median": 99.113595,
					"thirdQuartile": 100.0,
					"maximum": 100.0,
					"meanRanks": 13.333333333333334
				}
			}
		},
		"compactLetterDisplay": {
			"status": "VALID",
			"letterCount": 1,
			"sampleCount": 2,
			"samples": {
				"58d68bf1-fa9c-5c0d-b625-ea13f4b2274a": {
					"id": {
						"col": {
							"uid": "1E96E5B3-369B-4371-81D2-D4271F3D075D",
							"title": "WT",
							"idx": 0
						}
					},
					"value": "A"
				},
				"98b5b7c6-acd5-5be6-9d7c-f4a21e794f0b": {
					"id": {
						"col": {
							"uid": "88E21872-FFC4-4986-92FE-779DE989293E",
							"title": "MC3R",
							"idx": 1
						}
					},
					"value": "A"
				}
			}
		}
	}
}
```
