## Supplementary material for "A naturally evolved mutation in cavefish *mc3r* reshapes energy homeostasis across development in a nutrient-limited environment": Guzman_Supplementary Data: sheet.json

```
{
	"@class": "AnalysisSheet",
	"uid": "310B28ED-3F32-4598-81DC-7C516B453546",
	"fenID": 17,
	"title": "Mann-Whitney test of Lean_Mass_Females_02_16",
	"alertText": "Prism computed an exact P value (0.5766), which takes into account ties among values. Note that mos",
	"floatingNotes": [
		"56EB7F95-DEC5-4E47-89FA-1CB2DA795B22"
	],
	"$id": "analyses/sheet.schema.json",
	"analysisClass": "T_TESTS_AND_NONPARAMETRIC",
	"isAllDataAnalyzed": true,
	"isCalculated": true,
	"currentResultSheet": "72876534-56C3-49A2-B3FE-7BAC28A70F95",
	"preferredResultSheet": "72876534-56C3-49A2-B3FE-7BAC28A70F95",
	"pairwiseComparisonsDataUid": "8E3095F7-233E-4D54-96D2-B477EA376315",
	"minRequiredVersion": {
		"major": 0,
		"minor": 0,
		"subminor": 0,
		"build": 0
	},
	"resultSheets": [
		{
			"uid": "72876534-56C3-49A2-B3FE-7BAC28A70F95",
			"title": "Tabular results"
		}
	],
	"inputDataSets": [
		{
			"uid": "1E96E5B3-369B-4371-81D2-D4271F3D075D",
			"title": "WT",
			"idx": "A"
		},
		{
			"uid": "88E21872-FFC4-4986-92FE-779DE989293E",
			"title": "MC3R",
			"idx": "B"
		}
	],
	"inputSheets": [
		{
			"uid": "25008F89-00D9-4618-A52E-BFD12C525C73",
			"title": "Lean_Mass_Females_02_16"
		}
	]
}
```
