## Supplementary material for "A naturally evolved mutation in cavefish *mc3r* reshapes energy homeostasis across development in a nutrient-limited environment": Guzman_Supplementary Data: 7EC7C953-542C-4C7E-80BF-CE37E7C87274.json

```
{
	"@class": "FloatingNote",
	"$id": "floating_note/floating_note.schema.json",
	"color": "yellow",
	"text": "The GG correction only applies to comparisons between rows, but not to comparisons between columns (because there are only two columns).",
	"position": "969;756",
	"positionCollapsed": "0;0",
	"size": {
		"width": 786.0,
		"height": 48.0
	},
	"screenWidth": {
		"width": 0.0,
		"height": 0.0
	},
	"screenDPI": 96,
	"isAuto": true,
	"isCollapsed": false,
	"isReadOnly": false,
	"isCompatibilityNote": false,
	"uid": "7EC7C953-542C-4C7E-80BF-CE37E7C87274",
	"fenID": 71
}
```
