## Supplementary material for "A naturally evolved mutation in cavefish *mc3r* reshapes energy homeostasis across development in a nutrient-limited environment": Guzman_Supplementary Data: 92E4F324-1DFF-401D-A3B8-2752E7AC0F6D.json

```
{
	"@class": "AnalysisView",
	"uid": "92E4F324-1DFF-401D-A3B8-2752E7AC0F6D",
	"$id": "analyses/view.schema.json",
	"dataSheet": "EA6A0E6E-F45F-4FC3-9C11-B68D71F8ADB5",
	"name": "ANOVA results",
	"viewIdx": 0,
	"graphId": -1,
	"graphFlags": 0,
	"tabState": "SHOW",
	"isVisible": true,
	"isInternal": false,
	"isColumnLabelsVisible": false,
	"isGraphData": false,
	"useGraphData": false
}
```
