## Supplementary material for "A naturally evolved mutation in cavefish *mc3r* reshapes energy homeostasis across development in a nutrient-limited environment": Guzman_Supplementary Data: results.json

```
{
	"@class": "AnalysisResults",
	"$id": "analyses/two_way_anova/results.schema.json",
	"version": "0.1.1",
	"content": {
		"status": {
			"error": "VALID",
			"warning": []
		},
		"repeatedMeasuresGlmAnovaModel": {
			"status": "VALID",
			"factorNames": {
				"rowFactor": "Time",
				"colFactor": "Column Factor",
				"matchedFactor": "Subject"
			},
			"anovaTable": {
				"rowFactor": {
					"ss": 178795122.1635488,
					"df": 8.0,
					"ms": 22349390.2704436,
					"variation": 72.94411299946582,
					"ggEpsilon": 0.15865046069837058,
					"fTest": {
						"status": "VALID",
						"f": 99.7984284136804,
						"dfNumerator": 1.2692036855869646,
						"dfDenominator": 31.730092139674117,
						"pValue": {
							"value": 2.3044346122237733e-12,
							"level": 0.05,
							"isSignificant": true,
							"state": "P_VALUE_EQUAL"
						}
					}
				},
				"colFactor": {
					"ss": 16273287.980417743,
					"df": 1.0,
					"ms": 16273287.980417743,
					"variation": 6.639110412814405,
					"fTest": {
						"status": "VALID",
						"f": 74.32133133739407,
						"dfNumerator": 1.0,
						"dfDenominator": 24.0,
						"pValue": {
							"value": 8.19582265748045e-09,
							"level": 0.05,
							"isSignificant": true,
							"state": "P_VALUE_EQUAL"
						}
					}
				},
				"residual": {
					"ss": 44789062.56479674,
					"df": 200.0,
					"ms": 223945.3128239837,
					"variation": 18.27286114594431
				}
			},
			"differenceBetweenColMeans": {
				"mean1": 190.99541752136741,
				"mean2": 718.4192157264956,
				"difference": -527.4237982051282,
				"differenceSE": 61.17908560137706,
				"differenceCI": {
					"lower": -653.6912249795281,
					"upper": -401.1563714307282,
					"level": 95.0
				}
			},
			"means": {
				"total": 454.70731662393155,
				"rows": {
					"889a87dc-6cfc-5a99-86a7-3da2b5b0863f": {
						"id": {
							"row": {
								"idx": 0,
								"title": "0"
							}
						},
						"value": -31.15446153846142
					},
					"e7271fd0-8ab6-5055-8056-92bde67d4e7f": {
						"id": {
							"row": {
								"idx": 1,
								"title": "1"
							}
						},
						"value": -64.34840769230732
					},
					"f07e96eb-ee4e-5188-ad65-2f8172cd8265": {
						"id": {
							"row": {
								"idx": 2,
								"title": "2"
							}
						},
						"value": -64.96667692307733
					},
					"8651de1b-7990-5365-95b6-a787a6622c75": {
						"id": {
							"row": {
								"idx": 3,
								"title": "3"
							}
						},
						"value": -62.3738517307695
					},
					"08e8ce08-f6b5-5224-ac87-9a84b88e1115": {
						"id": {
							"row": {
								"idx": 4,
								"title": "4"
							}
						},
						"value": -61.03250192307701
					},
					"200c5b50-294a-5f36-8fd6-637ebb5069a0": {
						"id": {
							"row": {
								"idx": 5,
								"title": "5"
							}
						},
						"value": -63.50149865384674
					},
					"c89ff30a-b9ea-58fe-a796-7c80ac70cab0": {
						"id": {
							"row": {
								"idx": 6,
								"title": "24"
							}
						},
						"value": 506.1822480769231
					},
					"2cfc9fca-88ca-5d6a-951d-ac1ba81af941": {
						"id": {
							"row": {
								"idx": 7,
								"title": "36"
							}
						},
						"value": 1365.1524038461537
					},
					"6e22f18d-1f05-5ca5-9256-e9cff1c73234": {
						"id": {
							"row": {
								"idx": 8,
								"title": "48"
							}
						},
						"value": 2568.4085961538462
					}
				},
				"cols": {
					"97cf4ff8-8474-55d2-a883-6774efbf982a": {
						"id": {
							"col": {
								"uid": "B57AE52E-A142-4536-B6EF-B98F5E09772B",
								"title": "WT",
								"idx": 0
							}
						},
						"value": 190.99541752136741
					},
					"b72f8d5b-5b13-5387-bd96-ed61455193de": {
						"id": {
							"col": {
								"uid": "D54D364C-348D-41E9-AD9A-035A945ABB23",
								"title": "MC3R",
								"idx": 1
							}
						},
						"value": 718.4192157264956
					}
				},
				"cells": {
					"97cf4ff8-8474-55d2-a883-6774efbf982a": {
						"id": {
							"col": {
								"uid": "B57AE52E-A142-4536-B6EF-B98F5E09772B",
								"title": "WT",
								"idx": 0
							}
						},
						"value": {
							"889a87dc-6cfc-5a99-86a7-3da2b5b0863f": {
								"id": {
									"row": {
										"idx": 0,
										"title": "0"
									}
								},
								"value": -294.8663606410255
							},
							"e7271fd0-8ab6-5055-8056-92bde67d4e7f": {
								"id": {
									"row": {
										"idx": 1,
										"title": "1"
									}
								},
								"value": -328.0603067948714
							},
							"f07e96eb-ee4e-5188-ad65-2f8172cd8265": {
								"id": {
									"row": {
										"idx": 2,
										"title": "2"
									}
								},
								"value": -328.6785760256414
							},
							"8651de1b-7990-5365-95b6-a787a6622c75": {
								"id": {
									"row": {
										"idx": 3,
										"title": "3"
									}
								},
								"value": -326.0857508333336
							},
							"08e8ce08-f6b5-5224-ac87-9a84b88e1115": {
								"id": {
									"row": {
										"idx": 4,
										"title": "4"
									}
								},
								"value": -324.7444010256411
							},
							"200c5b50-294a-5f36-8fd6-637ebb5069a0": {
								"id": {
									"row": {
										"idx": 5,
										"title": "5"
									}
								},
								"value": -327.2133977564108
							},
							"c89ff30a-b9ea-58fe-a796-7c80ac70cab0": {
								"id": {
									"row": {
										"idx": 6,
										"title": "24"
									}
								},
								"value": 242.47034897435896
							},
							"2cfc9fca-88ca-5d6a-951d-ac1ba81af941": {
								"id": {
									"row": {
										"idx": 7,
										"title": "36"
									}
								},
								"value": 1101.4405047435896
							},
							"6e22f18d-1f05-5ca5-9256-e9cff1c73234": {
								"id": {
									"row": {
										"idx": 8,
										"title": "48"
									}
								},
								"value": 2304.696697051282
							}
						}
					},
					"b72f8d5b-5b13-5387-bd96-ed61455193de": {
						"id": {
							"col": {
								"uid": "D54D364C-348D-41E9-AD9A-035A945ABB23",
								"title": "MC3R",
								"idx": 1
							}
						},
						"value": {
							"889a87dc-6cfc-5a99-86a7-3da2b5b0863f": {
								"id": {
									"row": {
										"idx": 0,
										"title": "0"
									}
								},
								"value": 232.55743756410266
							},
							"e7271fd0-8ab6-5055-8056-92bde67d4e7f": {
								"id": {
									"row": {
										"idx": 1,
										"title": "1"
									}
								},
								"value": 199.36349141025676
							},
							"f07e96eb-ee4e-5188-ad65-2f8172cd8265": {
								"id": {
									"row": {
										"idx": 2,
										"title": "2"
									}
								},
								"value": 198.74522217948675
							},
							"8651de1b-7990-5365-95b6-a787a6622c75": {
								"id": {
									"row": {
										"idx": 3,
										"title": "3"
									}
								},
								"value": 201.33804737179457
							},
							"08e8ce08-f6b5-5224-ac87-9a84b88e1115": {
								"id": {
									"row": {
										"idx": 4,
										"title": "4"
									}
								},
								"value": 202.67939717948707
							},
							"200c5b50-294a-5f36-8fd6-637ebb5069a0": {
								"id": {
									"row": {
										"idx": 5,
										"title": "5"
									}
								},
								"value": 200.21040044871734
							},
							"c89ff30a-b9ea-58fe-a796-7c80ac70cab0": {
								"id": {
									"row": {
										"idx": 6,
										"title": "24"
									}
								},
								"value": 769.8941471794872
							},
							"2cfc9fca-88ca-5d6a-951d-ac1ba81af941": {
								"id": {
									"row": {
										"idx": 7,
										"title": "36"
									}
								},
								"value": 1628.8643029487178
							},
							"6e22f18d-1f05-5ca5-9256-e9cff1c73234": {
								"id": {
									"row": {
										"idx": 8,
										"title": "48"
									}
								},
								"value": 2832.120495256411
							}
						}
					}
				}
			},
			"dataSummary": {
				"colCount": 2,
				"rowCount": 9,
				"matchedCount": 26,
				"missingCount": 0
			}
		}
	}
}
```
