## Supplementary material for "A naturally evolved mutation in cavefish *mc3r* reshapes energy homeostasis across development in a nutrient-limited environment": Guzman_Supplementary Data: sheet.json

```
{
	"@class": "AnalysisSheet",
	"uid": "823B39C3-1844-4B6E-9A06-99F0393358D3",
	"fenID": 50,
	"title": "2way ANOVA of Alamar_Blue_07_17_3DPF_5DPF",
	"floatingNotes": [
		"7EC7C953-542C-4C7E-80BF-CE37E7C87274"
	],
	"$id": "analyses/sheet.schema.json",
	"analysisClass": "TWO_WAY_ANOVA",
	"isAllDataAnalyzed": true,
	"isCalculated": true,
	"currentResultSheet": "92E4F324-1DFF-401D-A3B8-2752E7AC0F6D",
	"preferredResultSheet": "92E4F324-1DFF-401D-A3B8-2752E7AC0F6D",
	"minRequiredVersion": {
		"major": 8,
		"minor": 0,
		"subminor": 0,
		"build": 0
	},
	"resultSheets": [
		{
			"uid": "92E4F324-1DFF-401D-A3B8-2752E7AC0F6D",
			"title": "ANOVA results"
		}
	],
	"inputDataSets": [
		{
			"uid": "B57AE52E-A142-4536-B6EF-B98F5E09772B",
			"title": "WT",
			"idx": "A"
		},
		{
			"uid": "D54D364C-348D-41E9-AD9A-035A945ABB23",
			"title": "MC3R",
			"idx": "B"
		}
	],
	"inputSheets": [
		{
			"uid": "22B443D3-8858-4930-B925-C90ED60B2D3B",
			"title": "Alamar_Blue_07_17_3DPF_5DPF"
		}
	]
}
```
