## Supplementary material for "A naturally evolved mutation in cavefish *mc3r* reshapes energy homeostasis across development in a nutrient-limited environment": Guzman_Supplementary Data: B049A7EC-88E9-4273-8239-EACC8621AA24.json

```
{
	"@class": "AnalysisView",
	"uid": "B049A7EC-88E9-4273-8239-EACC8621AA24",
	"$id": "analyses/view.schema.json",
	"dataSheet": "C841C58A-686E-4E7E-9DBD-5B7249C115EB",
	"name": "Tabular results",
	"viewIdx": 0,
	"graphId": -1,
	"graphFlags": 0,
	"tabState": "SHOW",
	"isVisible": true,
	"isInternal": false,
	"isColumnLabelsVisible": false,
	"isGraphData": false,
	"useGraphData": false
}
```
