## Supplementary material for "A naturally evolved mutation in cavefish *mc3r* reshapes energy homeostasis across development in a nutrient-limited environment": Guzman_Supplementary Data: sheet.json

```
{
	"@class": "AnalysisSheet",
	"uid": "26658D57-9C27-4058-905F-0803265CBBC6",
	"fenID": 44,
	"title": "*Mixed-effects analysis of MR F +M 15mpf 09112026 Weight normalized",
	"isCustomTitle": true,
	"floatingNotes": [
		"7E8C13A0-8857-4B37-9F6E-6B6EADB64D33"
	],
	"$id": "analyses/sheet.schema.json",
	"analysisClass": "TWO_WAY_ANOVA",
	"isAllDataAnalyzed": true,
	"isCalculated": false,
	"currentResultSheet": "B049A7EC-88E9-4273-8239-EACC8621AA24",
	"preferredResultSheet": "B049A7EC-88E9-4273-8239-EACC8621AA24",
	"minRequiredVersion": {
		"major": 8,
		"minor": 0,
		"subminor": 0,
		"build": 0
	},
	"resultSheets": [
		{
			"uid": "B049A7EC-88E9-4273-8239-EACC8621AA24",
			"title": "Tabular results"
		}
	],
	"inputDataSets": [
		{
			"uid": "F7847F9E-4B07-448F-96A6-2B2F2CEDA84A",
			"title": "MC3R M5+F5",
			"idx": "A"
		},
		{
			"uid": "77DDCF8B-A3B3-4B1C-BA81-8E04C8B76B72",
			"title": "WT M5+F5",
			"idx": "B"
		}
	],
	"inputSheets": [
		{
			"uid": "73E2A35F-3194-4BCF-A19C-1CB447FE81CF",
			"title": "*MR F +M 15mpf 09112026 Weight normalized"
		}
	]
}
```
