## Supplementary material for "A naturally evolved mutation in cavefish *mc3r* reshapes energy homeostasis across development in a nutrient-limited environment": Guzman_Supplementary Data: A183B44C-6AE1-4389-8A07-CE8C5A056C8C.json

```
{
	"@class": "AnalysisView",
	"uid": "A183B44C-6AE1-4389-8A07-CE8C5A056C8C",
	"$id": "analyses/view.schema.json",
	"dataSheet": "5B23087B-DF58-4F16-A34F-BD3F8560C0D7",
	"name": "Tabular results",
	"viewIdx": 0,
	"graphId": -1,
	"graphFlags": 0,
	"tabState": "SHOW",
	"isVisible": true,
	"isInternal": false,
	"isColumnLabelsVisible": false,
	"isGraphData": false,
	"useGraphData": false
}
```
