## Supplementary material for "A naturally evolved mutation in cavefish *mc3r* reshapes energy homeostasis across development in a nutrient-limited environment": Guzman_Supplementary Data: results.json

```
{
	"@class": "AnalysisResults",
	"$id": "analyses/two_sample_tests/results.schema.json",
	"version": "0.0.0",
	"content": {
		"status": {
			"error": "VALID",
			"warning": []
		},
		"mannWhitneyTestModel": {
			"status": "VALID",
			"mannWhitneyTest": {
				"status": "VALID",
				"tiesStatus": "NO_TIES",
				"U": 9.0,
				"sumRanks1": 64.0,
				"sumRanks2": 167.0,
				"meanRanks1": 6.4,
				"meanRanks2": 15.181818181818182,
				"differenceOfRankMeans": -8.781818181818181,
				"pValue": {
					"value": 0.0005500175778813549,
					"level": 0.05,
					"isSignificant": true,
					"state": "P_VALUE_EQUAL"
				},
				"pValueExact": {
					"value": 0.0005500175778813549,
					"level": 0.05,
					"isSignificant": true,
					"state": "P_VALUE_EQUAL"
				},
				"pValueApproximate": {
					"value": 0.0013552612381407987,
					"level": 0.05,
					"isSignificant": true,
					"state": "P_VALUE_EQUAL"
				}
			},
			"differenceOfMedians": {
				"n1": 10,
				"median1": 6.390000000000001,
				"n2": 11,
				"median2": 16.07,
				"actualDifference": -9.68,
				"hodgesLehmannDifference": -10.705
			}
		},
		"descriptiveStatistics": {
			"sample1": {
				"id": {
					"col": {
						"uid": "09478DEC-778D-403F-BF98-8EC68C8BC9F8",
						"title": "MC3R",
						"idx": 1
					}
				},
				"value": {
					"n": 10,
					"mean": 6.669,
					"sd": 2.8644931682779613,
					"meanSE": 0.9058322753750339,
					"meanCI": {
						"lower": 4.6198650299665704,
						"upper": 8.718134970033429,
						"level": 95.0
					},
					"minimum": 3.35,
					"firstQuartile": 4.0975,
					"median": 6.390000000000001,
					"thirdQuartile": 9.137500000000001,
					"maximum": 11.73,
					"meanRanks": 6.4
				}
			},
			"sample2": {
				"id": {
					"col": {
						"uid": "45BE066F-E9C1-4412-BEE1-09390FBE79EA",
						"title": "WT",
						"idx": 0
					}
				},
				"value": {
					"n": 11,
					"mean": 29.524545454545454,
					"sd": 26.71199444580519,
					"meanSE": 8.053969361708477,
					"meanCI": {
						"lower": 11.579183407015705,
						"upper": 47.4699075020752,
						"level": 95.0
					},
					"minimum": 6.17,
					"firstQuartile": 11.55,
					"median": 16.07,
					"thirdQuartile": 52.88,
					"maximum": 90.33,
					"meanRanks": 15.181818181818182
				}
			}
		},
		"compactLetterDisplay": {
			"status": "VALID",
			"letterCount": 2,
			"sampleCount": 2,
			"samples": {
				"b60595fe-4d56-54c8-b31e-cc83e3099d36": {
					"id": {
						"col": {
							"uid": "45BE066F-E9C1-4412-BEE1-09390FBE79EA",
							"title": "WT",
							"idx": 0
						}
					},
					"value": "A"
				},
				"18c9d2d4-fd19-59d0-8fe8-61cc06294181": {
					"id": {
						"col": {
							"uid": "09478DEC-778D-403F-BF98-8EC68C8BC9F8",
							"title": "MC3R",
							"idx": 1
						}
					},
					"value": "B"
				}
			}
		}
	}
}
```
