## Supplementary material for "A naturally evolved mutation in cavefish *mc3r* reshapes energy homeostasis across development in a nutrient-limited environment": Guzman_Supplementary Data: sheet.json

```
{
	"@class": "AnalysisSheet",
	"uid": "33056D2E-C789-4E79-91E8-9C37D3354CF2",
	"fenID": 52,
	"title": "Mann-Whitney test of Female_EcoMRI_Mass_Ratios",
	"$id": "analyses/sheet.schema.json",
	"analysisClass": "T_TESTS_AND_NONPARAMETRIC",
	"isAllDataAnalyzed": false,
	"isCalculated": true,
	"currentResultSheet": "A183B44C-6AE1-4389-8A07-CE8C5A056C8C",
	"preferredResultSheet": "A183B44C-6AE1-4389-8A07-CE8C5A056C8C",
	"pairwiseComparisonsDataUid": "F48A676E-2441-4EB7-89B3-44947FD65560",
	"minRequiredVersion": {
		"major": 4,
		"minor": 0,
		"subminor": 0,
		"build": 0
	},
	"resultSheets": [
		{
			"uid": "A183B44C-6AE1-4389-8A07-CE8C5A056C8C",
			"title": "Tabular results"
		}
	],
	"inputDataSets": [
		{
			"uid": "45BE066F-E9C1-4412-BEE1-09390FBE79EA",
			"title": "WT",
			"idx": "A"
		},
		{
			"uid": "09478DEC-778D-403F-BF98-8EC68C8BC9F8",
			"title": "MC3R",
			"idx": "B"
		}
	],
	"inputSheets": [
		{
			"uid": "E7727CF9-2414-4FDF-AB76-3D2308A47FA4",
			"title": "Female_EcoMRI_Mass_Ratios"
		}
	]
}
```
