## Supplementary material for "A naturally evolved mutation in cavefish *mc3r* reshapes energy homeostasis across development in a nutrient-limited environment": Guzman_Supplementary Data: 81B8A3BA-173F-4B1E-B76E-FF8A124D00AC.json

```
{
	"@class": "AnalysisView",
	"uid": "81B8A3BA-173F-4B1E-B76E-FF8A124D00AC",
	"$id": "analyses/view.schema.json",
	"dataSheet": "2E50B09B-37F1-434B-AB3B-0D134DC7E9F0",
	"name": "Estimation Plot",
	"viewIdx": 8,
	"graphId": 69,
	"graphFlags": 0,
	"tabState": "AUTO",
	"isVisible": false,
	"isInternal": false,
	"isColumnLabelsVisible": true,
	"graphDefaults": {
		"type": "binary"
	}
}
```
