## Supplementary material for "A naturally evolved mutation in cavefish *mc3r* reshapes energy homeostasis across development in a nutrient-limited environment": Guzman_Supplementary Data: results.json

```
{
	"@class": "AnalysisResults",
	"$id": "analyses/two_sample_tests/results.schema.json",
	"version": "0.0.0",
	"content": {
		"status": {
			"error": "VALID",
			"warning": []
		},
		"welchTTestModel": {
			"status": "VALID",
			"welchTTest": {
				"status": "VALID",
				"t": 1.0530703908021384,
				"df": 15.314822735887375,
				"pValue": {
					"value": 0.3086409109556043,
					"level": 0.05,
					"isSignificant": false,
					"state": "P_VALUE_EQUAL"
				}
			},
			"differenceOfMeans": {
				"n1": 14,
				"mean1": 5.336275467214286,
				"n2": 11,
				"mean2": 5.265650172636364,
				"difference": -0.07062529457792177,
				"stdErrorOfDifference": 0.06706607193098033,
				"confidenceIntervalOfDifference": {
					"lower": -0.21331772979935507,
					"upper": 0.07206714064351152,
					"level": 95.0
				},
				"rSquared": 0.06752143837004546
			},
			"varianceTest": {
				"status": "VALID",
				"f": 2.8849987002684885,
				"dfNumerator": 10.0,
				"dfDenominator": 13.0,
				"pValue": {
					"value": 0.07684638948156708,
					"level": 0.05,
					"isSignificant": false,
					"state": "P_VALUE_EQUAL"
				}
			}
		},
		"descriptiveStatistics": {
			"sample1": {
				"id": {
					"col": {
						"uid": "88032AC6-2BD9-4349-9690-9200732376D5",
						"title": "MC3R",
						"idx": 1
					}
				},
				"value": {
					"n": 11,
					"mean": 5.265650172636364,
					"sd": 0.19719541357375825,
					"meanSE": 0.05945665429119203,
					"meanCI": {
						"lower": 5.133172491201043,
						"upper": 5.398127854071685,
						"level": 95.0
					},
					"minimum": 4.872738397,
					"firstQuartile": 5.138531646,
					"median": 5.283755274,
					"thirdQuartile": 5.402962025,
					"maximum": 5.497561181
				}
			},
			"sample2": {
				"id": {
					"col": {
						"uid": "D62B27B8-B0B8-4587-B6EF-44DE0B8292D6",
						"title": "WT",
						"idx": 0
					}
				},
				"value": {
					"n": 14,
					"mean": 5.336275467214286,
					"sd": 0.11609780233272055,
					"meanSE": 0.031028442834746053,
					"meanCI": {
						"lower": 5.269242591855253,
						"upper": 5.403308342573318,
						"level": 95.0
					},
					"minimum": 5.148691983,
					"firstQuartile": 5.2411339662500005,
					"median": 5.348118143500001,
					"thirdQuartile": 5.4543407175,
					"maximum": 5.490877637
				}
			}
		},
		"compactLetterDisplay": {
			"status": "VALID",
			"letterCount": 1,
			"sampleCount": 2,
			"samples": {
				"ce76da27-369d-5590-9ea7-7566e2d0edae": {
					"id": {
						"col": {
							"uid": "D62B27B8-B0B8-4587-B6EF-44DE0B8292D6",
							"title": "WT",
							"idx": 0
						}
					},
					"value": "A"
				},
				"3f1dd43d-7e28-556c-afac-89c804ae1d0e": {
					"id": {
						"col": {
							"uid": "88032AC6-2BD9-4349-9690-9200732376D5",
							"title": "MC3R",
							"idx": 1
						}
					},
					"value": "A"
				}
			}
		}
	}
}
```
