## Supplementary material for "A naturally evolved mutation in cavefish *mc3r* reshapes energy homeostasis across development in a nutrient-limited environment": Guzman_Supplementary Data: sheet.json

```
{
	"@class": "AnalysisSheet",
	"uid": "842351CE-1CE6-418A-856A-CA1D82EF2207",
	"fenID": 25,
	"title": "Welch's t test of Fed_Once_Length_11_18_14_dpf",
	"$id": "analyses/sheet.schema.json",
	"analysisClass": "T_TESTS_AND_NONPARAMETRIC",
	"isAllDataAnalyzed": true,
	"isCalculated": true,
	"currentResultSheet": "C16A32CF-C983-4A4F-99B3-BDAEAA42A938",
	"preferredResultSheet": "C16A32CF-C983-4A4F-99B3-BDAEAA42A938",
	"pairwiseComparisonsDataUid": "23A1EC9A-9FCF-4F28-99B8-AA540F2B5F20",
	"minRequiredVersion": {
		"major": 9,
		"minor": 0,
		"subminor": 0,
		"build": 0
	},
	"resultSheets": [
		{
			"uid": "C16A32CF-C983-4A4F-99B3-BDAEAA42A938",
			"title": "Tabular results"
		},
		{
			"uid": "81B8A3BA-173F-4B1E-B76E-FF8A124D00AC",
			"title": "Estimation Plot"
		}
	],
	"inputDataSets": [
		{
			"uid": "D62B27B8-B0B8-4587-B6EF-44DE0B8292D6",
			"title": "WT",
			"idx": "A"
		},
		{
			"uid": "88032AC6-2BD9-4349-9690-9200732376D5",
			"title": "MC3R",
			"idx": "B"
		}
	],
	"inputSheets": [
		{
			"uid": "96650480-2FEB-4A51-B3EE-51668F053DD6",
			"title": "Fed_Once_Length_11_18_14_dpf"
		}
	]
}
```
