## Supplementary material for "A naturally evolved mutation in cavefish *mc3r* reshapes energy homeostasis across development in a nutrient-limited environment": Guzman_Supplementary Data: 0A0E4F1A-6EA7-4820-B1CC-5F264BA3D4A8.json

```
{
	"@class": "AnalysisView",
	"uid": "0A0E4F1A-6EA7-4820-B1CC-5F264BA3D4A8",
	"$id": "analyses/view.schema.json",
	"dataSheet": "A39224F1-5E0F-40CD-BE86-1083116C8F35",
	"name": "Estimation Plot",
	"viewIdx": 8,
	"graphId": 57,
	"graphFlags": 0,
	"tabState": "AUTO",
	"isVisible": false,
	"isInternal": false,
	"isColumnLabelsVisible": true,
	"graphDefaults": {
		"type": "binary"
	}
}
```
