## Supplementary material for "A naturally evolved mutation in cavefish *mc3r* reshapes energy homeostasis across development in a nutrient-limited environment": Guzman_Supplementary Data: results.json

```
{
	"@class": "AnalysisResults",
	"$id": "analyses/two_sample_tests/results.schema.json",
	"version": "0.0.0",
	"content": {
		"status": {
			"error": "VALID",
			"warning": []
		},
		"welchTTestModel": {
			"status": "VALID",
			"welchTTest": {
				"status": "VALID",
				"t": 2.6660063919157944,
				"df": 7.905866810502801,
				"pValue": {
					"value": 0.028837648937990512,
					"level": 0.05,
					"isSignificant": true,
					"state": "P_VALUE_EQUAL"
				}
			},
			"differenceOfMeans": {
				"n1": 6,
				"mean1": 7.412366666666666,
				"n2": 5,
				"mean2": 15.5780934,
				"difference": 8.165726733333333,
				"stdErrorOfDifference": 3.0629059097886993,
				"confidenceIntervalOfDifference": {
					"lower": 1.087987796822306,
					"upper": 15.24346566984436,
					"level": 95.0
				},
				"rSquared": 0.47341462614184465
			},
			"varianceTest": {
				"status": "VALID",
				"f": 1.4146668004488199,
				"dfNumerator": 4.0,
				"dfDenominator": 5.0,
				"pValue": {
					"value": 0.7015198247334918,
					"level": 0.05,
					"isSignificant": false,
					"state": "P_VALUE_EQUAL"
				}
			}
		},
		"descriptiveStatistics": {
			"sample1": {
				"id": {
					"col": {
						"uid": "7FA2F827-6AE9-49AA-9B92-7F2D74961317",
						"title": "MC3R",
						"idx": 1
					}
				},
				"value": {
					"n": 5,
					"mean": 15.5780934,
					"sd": 5.433098421108144,
					"meanSE": 2.4297554796089176,
					"meanCI": {
						"lower": 8.832010691812304,
						"upper": 22.324176108187697,
						"level": 95.0
					},
					"minimum": 9.163347,
					"firstQuartile": 9.6416435,
					"median": 19.24528,
					"thirdQuartile": 19.680950000000003,
					"maximum": 19.77765
				}
			},
			"sample2": {
				"id": {
					"col": {
						"uid": "8EE20656-7D63-4A14-9062-AE9C1DF1A74A",
						"title": "WT",
						"idx": 0
					}
				},
				"value": {
					"n": 6,
					"mean": 7.412366666666666,
					"sd": 4.567941060168559,
					"meanSE": 1.8648541287535005,
					"meanCI": {
						"lower": 2.618606517181534,
						"upper": 12.206126816151798,
						"level": 95.0
					},
					"minimum": 1.856148,
					"firstQuartile": 2.572839,
					"median": 7.697903,
					"thirdQuartile": 11.3363675,
					"maximum": 13.94303
				}
			}
		},
		"compactLetterDisplay": {
			"status": "VALID",
			"letterCount": 2,
			"sampleCount": 2,
			"samples": {
				"a18c0147-03bc-583b-a4b8-a2fbaa657253": {
					"id": {
						"col": {
							"uid": "7FA2F827-6AE9-49AA-9B92-7F2D74961317",
							"title": "MC3R",
							"idx": 1
						}
					},
					"value": "A"
				},
				"f48077a1-33f0-53af-ba55-a78051274ef3": {
					"id": {
						"col": {
							"uid": "8EE20656-7D63-4A14-9062-AE9C1DF1A74A",
							"title": "WT",
							"idx": 0
						}
					},
					"value": "B"
				}
			}
		}
	}
}
```
