## Supplementary material for "A naturally evolved mutation in cavefish *mc3r* reshapes energy homeostasis across development in a nutrient-limited environment": Guzman_Supplementary Data: sheet.json

```
{
	"@class": "AnalysisSheet",
	"uid": "880514C2-DF2E-4865-B58C-4C077E69F8ED",
	"fenID": 13,
	"title": "Welch's t test of Fat_Mass_Females_12_15",
	"$id": "analyses/sheet.schema.json",
	"analysisClass": "T_TESTS_AND_NONPARAMETRIC",
	"isAllDataAnalyzed": true,
	"isCalculated": true,
	"currentResultSheet": "30DFD4A4-02F2-464C-91F5-EF7D6AE281EA",
	"preferredResultSheet": "30DFD4A4-02F2-464C-91F5-EF7D6AE281EA",
	"pairwiseComparisonsDataUid": "DA505960-3FC9-42AB-8CE7-B9AEB65ECC33",
	"minRequiredVersion": {
		"major": 9,
		"minor": 0,
		"subminor": 0,
		"build": 0
	},
	"resultSheets": [
		{
			"uid": "30DFD4A4-02F2-464C-91F5-EF7D6AE281EA",
			"title": "Tabular results"
		},
		{
			"uid": "0A0E4F1A-6EA7-4820-B1CC-5F264BA3D4A8",
			"title": "Estimation Plot"
		}
	],
	"inputDataSets": [
		{
			"uid": "8EE20656-7D63-4A14-9062-AE9C1DF1A74A",
			"title": "WT",
			"idx": "A"
		},
		{
			"uid": "7FA2F827-6AE9-49AA-9B92-7F2D74961317",
			"title": "MC3R",
			"idx": "B"
		}
	],
	"inputSheets": [
		{
			"uid": "B89A522F-CFC7-4F8E-8EE6-B5FCDB69E121",
			"title": "Fat_Mass_Females_12_15"
		}
	]
}
```
