## Supplementary material for "A naturally evolved mutation in cavefish *mc3r* reshapes energy homeostasis across development in a nutrient-limited environment": Guzman_Supplementary Data: 1A211F98-DF8C-4E59-B7C5-F2A25A3AEA6E.json

```
{
	"@class": "AnalysisView",
	"uid": "1A211F98-DF8C-4E59-B7C5-F2A25A3AEA6E",
	"$id": "analyses/view.schema.json",
	"dataSheet": "94D357DC-D0CF-4FA3-B708-9CA10E3A866B",
	"name": "Estimation Plot",
	"viewIdx": 8,
	"graphId": 74,
	"graphFlags": 0,
	"tabState": "AUTO",
	"isVisible": false,
	"isInternal": false,
	"isColumnLabelsVisible": true,
	"graphDefaults": {
		"type": "binary"
	}
}
```
