## Supplementary material for "A naturally evolved mutation in cavefish *mc3r* reshapes energy homeostasis across development in a nutrient-limited environment": Guzman_Supplementary Data: results.json

```
{
	"@class": "AnalysisResults",
	"$id": "analyses/two_sample_tests/results.schema.json",
	"version": "0.0.0",
	"content": {
		"status": {
			"error": "VALID",
			"warning": []
		},
		"welchTTestModel": {
			"status": "VALID",
			"welchTTest": {
				"status": "VALID",
				"t": 1.5223865100426859,
				"df": 11.455342268603992,
				"pValue": {
					"value": 0.1550278895897711,
					"level": 0.05,
					"isSignificant": false,
					"state": "P_VALUE_EQUAL"
				}
			},
			"differenceOfMeans": {
				"n1": 8,
				"mean1": 0.48877046625,
				"n2": 10,
				"mean2": 0.44750116970000003,
				"difference": -0.041269296549999945,
				"stdErrorOfDifference": 0.027108291013983567,
				"confidenceIntervalOfDifference": {
					"lower": -0.10064615964233198,
					"upper": 0.01810756654233208,
					"level": 95.0
				},
				"rSquared": 0.16827562541050273
			},
			"varianceTest": {
				"status": "VALID",
				"f": 2.399510354570365,
				"dfNumerator": 7.0,
				"dfDenominator": 9.0,
				"pValue": {
					"value": 0.2211312719710441,
					"level": 0.05,
					"isSignificant": false,
					"state": "P_VALUE_EQUAL"
				}
			}
		},
		"descriptiveStatistics": {
			"sample1": {
				"id": {
					"col": {
						"uid": "02A8D1E6-4B92-43D9-A3C7-D947647A04C0",
						"title": "MC3R",
						"idx": 1
					}
				},
				"value": {
					"n": 10,
					"mean": 0.44750116970000003,
					"sd": 0.042865251160881364,
					"meanSE": 0.013555182614356181,
					"meanCI": {
						"lower": 0.4168372162558965,
						"upper": 0.4781651231441036,
						"level": 95.0
					},
					"minimum": 0.386140351,
					"firstQuartile": 0.40986695925,
					"median": 0.453233918,
					"thirdQuartile": 0.47807894725,
					"maximum": 0.514918129
				}
			},
			"sample2": {
				"id": {
					"col": {
						"uid": "F0982F17-47AF-4245-93FE-A30C70512032",
						"title": "WT",
						"idx": 0
					}
				},
				"value": {
					"n": 8,
					"mean": 0.48877046625,
					"sd": 0.0663997871075068,
					"meanSE": 0.023475869866530573,
					"meanCI": {
						"lower": 0.4332588550363655,
						"upper": 0.5442820774636344,
						"level": 95.0
					},
					"minimum": 0.36261988,
					"firstQuartile": 0.45763742749999997,
					"median": 0.49769883000000004,
					"thirdQuartile": 0.52420906,
					"maximum": 0.59136842
				}
			}
		},
		"compactLetterDisplay": {
			"status": "VALID",
			"letterCount": 1,
			"sampleCount": 2,
			"samples": {
				"29451264-3d54-54a7-91c8-f755bceb5db0": {
					"id": {
						"col": {
							"uid": "F0982F17-47AF-4245-93FE-A30C70512032",
							"title": "WT",
							"idx": 0
						}
					},
					"value": "A"
				},
				"065b323b-a66a-586c-b0d4-be5d814f1428": {
					"id": {
						"col": {
							"uid": "02A8D1E6-4B92-43D9-A3C7-D947647A04C0",
							"title": "MC3R",
							"idx": 1
						}
					},
					"value": "A"
				}
			}
		}
	}
}
```
