## Supplementary material for "A naturally evolved mutation in cavefish *mc3r* reshapes energy homeostasis across development in a nutrient-limited environment": Guzman_Supplementary Data: sheet.json

```
{
	"@class": "AnalysisSheet",
	"uid": "6788085C-48A3-41DB-B8E3-A7224F620AB6",
	"fenID": 27,
	"title": "Welch's t test of Fed_Once_Width_11_25_21_dpf",
	"$id": "analyses/sheet.schema.json",
	"analysisClass": "T_TESTS_AND_NONPARAMETRIC",
	"isAllDataAnalyzed": true,
	"isCalculated": true,
	"currentResultSheet": "F2D77701-7B94-441A-9375-41768105BCEA",
	"preferredResultSheet": "F2D77701-7B94-441A-9375-41768105BCEA",
	"pairwiseComparisonsDataUid": "C67668D8-8F51-49C7-A39F-B8EE811D442D",
	"minRequiredVersion": {
		"major": 9,
		"minor": 0,
		"subminor": 0,
		"build": 0
	},
	"resultSheets": [
		{
			"uid": "F2D77701-7B94-441A-9375-41768105BCEA",
			"title": "Tabular results"
		},
		{
			"uid": "1A211F98-DF8C-4E59-B7C5-F2A25A3AEA6E",
			"title": "Estimation Plot"
		}
	],
	"inputDataSets": [
		{
			"uid": "F0982F17-47AF-4245-93FE-A30C70512032",
			"title": "WT",
			"idx": "A"
		},
		{
			"uid": "02A8D1E6-4B92-43D9-A3C7-D947647A04C0",
			"title": "MC3R",
			"idx": "B"
		}
	],
	"inputSheets": [
		{
			"uid": "1FE3761F-4C1F-4D54-8ABD-2E562B32F44F",
			"title": "Fed_Once_Width_11_25_21_dpf"
		}
	]
}
```
