## Supplementary material for "A naturally evolved mutation in cavefish *mc3r* reshapes energy homeostasis across development in a nutrient-limited environment": Guzman_Supplementary Data: 6F7B8B7F-12A8-47E8-B91C-9445A1A33BFA.json

```
{
	"@class": "FloatingNote",
	"$id": "floating_note/floating_note.schema.json",
	"color": "yellow",
	"text": {
		"string": "Prism computed an exact P value (0.3326), which takes into account ties among values. Note that most other programs do not compute exact P values when there are tied values, but would instead report an approximate P value (0.3343).\r\r",
		"version": 1,
		"formatting": [
			{
				"range": "0~232",
				"attributes": {
					"fontSize": 12.0
				}
			}
		]
	},
	"position": "320;534",
	"positionCollapsed": "0;0",
	"size": {
		"width": 862.0,
		"height": 91.0
	},
	"screenWidth": {
		"width": 0.0,
		"height": 0.0
	},
	"screenDPI": 96,
	"isAuto": true,
	"isCollapsed": false,
	"isReadOnly": true,
	"isCompatibilityNote": false,
	"uid": "6F7B8B7F-12A8-47E8-B91C-9445A1A33BFA",
	"fenID": 20
}
```
