## Supplementary material for "A naturally evolved mutation in cavefish *mc3r* reshapes energy homeostasis across development in a nutrient-limited environment": Guzman_Supplementary Data: parameters.dt

```
9a7e1d80a45d3846dbaff1d5c034396b
```
