## Supplementary material for "A naturally evolved mutation in cavefish *mc3r* reshapes energy homeostasis across development in a nutrient-limited environment": Guzman_Supplementary Data: results.json

```
{
	"@class": "AnalysisResults",
	"$id": "analyses/two_sample_tests/results.schema.json",
	"version": "0.0.0",
	"content": {
		"status": {
			"error": "VALID",
			"warning": []
		},
		"mannWhitneyTestModel": {
			"status": "VALID",
			"mannWhitneyTest": {
				"status": "VALID",
				"tiesStatus": "WITH_TIES",
				"U": 65.0,
				"sumRanks1": 170.0,
				"sumRanks2": 181.0,
				"meanRanks1": 12.142857142857142,
				"meanRanks2": 15.083333333333334,
				"differenceOfRankMeans": -2.9404761904761916,
				"pValue": {
					"value": 0.33264193337958314,
					"level": 0.05,
					"isSignificant": false,
					"state": "P_VALUE_EQUAL"
				},
				"pValueExact": {
					"value": 0.33264193337958314,
					"level": 0.05,
					"isSignificant": false,
					"state": "P_VALUE_EQUAL"
				},
				"pValueApproximate": {
					"value": 0.3342934691290247,
					"level": 0.05,
					"isSignificant": false,
					"state": "P_VALUE_EQUAL"
				}
			},
			"differenceOfMedians": {
				"n1": 14,
				"median1": 0.007036849999999999,
				"n2": 12,
				"median2": 0.014891000000000001,
				"actualDifference": 0.007854150000000002,
				"hodgesLehmannDifference": 0.00363
			}
		},
		"descriptiveStatistics": {
			"sample1": {
				"id": {
					"col": {
						"uid": "D3233178-0E50-4E8B-8199-FC0D1C55DAF9",
						"title": "MC3R",
						"idx": 1
					}
				},
				"value": {
					"n": 12,
					"mean": 0.02459858333333333,
					"sd": 0.026898790907123535,
					"meanSE": 0.007765012085551616,
					"meanCI": {
						"lower": 0.0075079069651019965,
						"upper": 0.04168925970156466,
						"level": 95.0
					},
					"minimum": 0.0,
					"firstQuartile": 0.00228375,
					"median": 0.014891000000000001,
					"thirdQuartile": 0.03977275,
					"maximum": 0.084584,
					"meanRanks": 15.083333333333334
				}
			},
			"sample2": {
				"id": {
					"col": {
						"uid": "83874DC0-1239-4207-9614-E88059679121",
						"title": "WT",
						"idx": 0
					}
				},
				"value": {
					"n": 14,
					"mean": 0.020324840142857143,
					"sd": 0.02841791737840143,
					"meanSE": 0.007595007891116234,
					"meanCI": {
						"lower": 0.00391682314930206,
						"upper": 0.03673285713641222,
						"level": 95.0
					},
					"minimum": 0.0,
					"firstQuartile": 0.0,
					"median": 0.007036849999999999,
					"thirdQuartile": 0.03610437475,
					"maximum": 0.079937304,
					"meanRanks": 12.142857142857142
				}
			}
		},
		"compactLetterDisplay": {
			"status": "VALID",
			"letterCount": 1,
			"sampleCount": 2,
			"samples": {
				"4d7556e9-4932-5df3-bf4d-8ffa4d342d3a": {
					"id": {
						"col": {
							"uid": "D3233178-0E50-4E8B-8199-FC0D1C55DAF9",
							"title": "MC3R",
							"idx": 1
						}
					},
					"value": "A"
				},
				"9898123b-c099-5ef1-9e03-06a366ac3232": {
					"id": {
						"col": {
							"uid": "83874DC0-1239-4207-9614-E88059679121",
							"title": "WT",
							"idx": 0
						}
					},
					"value": "A"
				}
			}
		}
	}
}
```
