## Supplementary material for "A naturally evolved mutation in cavefish *mc3r* reshapes energy homeostasis across development in a nutrient-limited environment": Guzman_Supplementary Data: sheet.json

```
{
	"@class": "AnalysisSheet",
	"uid": "41923688-6AA4-4631-97D6-6FCD49A8DF59",
	"fenID": 2,
	"title": "Mann-Whitney test of EcoMRI_Males",
	"alertText": "Prism computed an exact P value (0.3326), which takes into account ties among values. Note that mos",
	"floatingNotes": [
		"6F7B8B7F-12A8-47E8-B91C-9445A1A33BFA"
	],
	"$id": "analyses/sheet.schema.json",
	"analysisClass": "T_TESTS_AND_NONPARAMETRIC",
	"isAllDataAnalyzed": true,
	"isCalculated": true,
	"currentResultSheet": "CA5FDD79-A3CE-4942-8566-38146917F1DC",
	"preferredResultSheet": "CA5FDD79-A3CE-4942-8566-38146917F1DC",
	"pairwiseComparisonsDataUid": "A15C5B66-D736-4B43-81F1-8912B9575674",
	"minRequiredVersion": {
		"major": 0,
		"minor": 0,
		"subminor": 0,
		"build": 0
	},
	"resultSheets": [
		{
			"uid": "CA5FDD79-A3CE-4942-8566-38146917F1DC",
			"title": "Tabular results"
		}
	],
	"inputDataSets": [
		{
			"uid": "83874DC0-1239-4207-9614-E88059679121",
			"title": "WT",
			"idx": "A"
		},
		{
			"uid": "D3233178-0E50-4E8B-8199-FC0D1C55DAF9",
			"title": "MC3R",
			"idx": "B"
		}
	],
	"inputSheets": [
		{
			"uid": "922E5BC7-ACDD-42BB-87A3-AE6D76C0CFB7",
			"title": "EcoMRI_Males"
		}
	]
}
```
