## Supplementary material for "A naturally evolved mutation in cavefish *mc3r* reshapes energy homeostasis across development in a nutrient-limited environment": Guzman_Supplementary Data: parameters.json

```
{
	"@class": "AnalysisParameters",
	"$id": "analyses/two_way_anova/parameters.schema.json",
	"version": "0.0.1",
	"analysisClass": "TWO_WAY_ANOVA",
	"content": {
		"experimentalDesign": "REPEATED_MEASURES_BY_ROWS",
		"factorNames": {
			"colFactor": "Column Factor",
			"rowFactor": "Time",
			"matchedFactor": "Subject"
		},
		"repeatedMeasures": {
			"method": "OPTIONAL",
			"assumeSphericity": false,
			"removeNonPositiveRandomEffects": true,
			"useInitialValuesFromGLM": true
		},
		"postTests": {
			"type": "NO_TESTS",
			"pairwiseTests": {
				"meansDesignType": "NO_TESTS",
				"pairwiseDesign": {
					"type": "ALL_VS_ALL",
					"controlID": {
						"col": {
							"idx": 0,
							"title": "MC3R F6+M6",
							"uid": "40E0FF40-D397-41A4-8422-CE8F6DFB1BBA"
						},
						"row": {
							"idx": 0
						}
					},
					"selectedPairIDList": []
				},
				"multipleComparisons": {
					"type": "STATISTICAL",
					"statistical": {
						"test": "NO_TEST",
						"report": {
							"adjustedPValues": true
						},
						"options": {
							"significanceLevel": 0.05
						}
					},
					"fdr": {
						"test": "BENJAMINI_KRIEGER_YEKUTIELI",
						"options": {
							"discoveryLevel": 0.05
						}
					},
					"noCorrection": {
						"options": {
							"significanceLevel": 0.05
						}
					}
				},
				"graph": {
					"confidenceIntervals": false
				},
				"options": {
					"swapDirection": false
				}
			}
		},
		"residuals": {
			"diagnostics": {
				"normalityTests": false,
				"heteroscedasticityTests": false
			},
			"graphs": {
				"residualsPlot": false,
				"homoscedasticityPlot": false,
				"qqPlot": false
			}
		},
		"report": {
			"means": false,
			"goodnessOfFit": false,
			"effectSizes": false,
			"narrativeResults": false
		},
		"options": {
			"includeInteractionTerm": false
		},
		"output": {
			"significantDigitCount": 4,
			"pValueStyle": {
				"type": "P_VALUE_STYLE_GP",
				"decimalDigitCount": 6
			}
		}
	}
}
```
