## Supplementary material for "A naturally evolved mutation in cavefish *mc3r* reshapes energy homeostasis across development in a nutrient-limited environment": Guzman_Supplementary Data: C864C719-3FFE-4A58-835B-CED1B0D8F2FD.json

```
{
	"@class": "AnalysisView",
	"uid": "C864C719-3FFE-4A58-835B-CED1B0D8F2FD",
	"$id": "analyses/view.schema.json",
	"dataSheet": "CF50B141-F087-4630-99DF-36058D2466E6",
	"name": "ANOVA results",
	"viewIdx": 0,
	"graphId": -1,
	"graphFlags": 0,
	"tabState": "SHOW",
	"isVisible": true,
	"isInternal": false,
	"isColumnLabelsVisible": false,
	"isGraphData": false,
	"useGraphData": false
}
```
