## Supplementary material for "A naturally evolved mutation in cavefish *mc3r* reshapes energy homeostasis across development in a nutrient-limited environment": Guzman_Supplementary Data: sheet.json

```
{
	"@class": "AnalysisSheet",
	"uid": "A71F982A-64D7-4ADA-B6E3-7BA50B02EB80",
	"fenID": 35,
	"title": "*Used - Mixed - 2way ANOVA of MR F + M 7mpf Weight normalized ",
	"isCustomTitle": true,
	"floatingNotes": [
		"DD3CAFA5-53FF-41EE-952F-EC0B6F0512B2"
	],
	"$id": "analyses/sheet.schema.json",
	"analysisClass": "TWO_WAY_ANOVA",
	"isAllDataAnalyzed": false,
	"isCalculated": false,
	"currentResultSheet": "C864C719-3FFE-4A58-835B-CED1B0D8F2FD",
	"preferredResultSheet": "C864C719-3FFE-4A58-835B-CED1B0D8F2FD",
	"minRequiredVersion": {
		"major": 8,
		"minor": 0,
		"subminor": 0,
		"build": 0
	},
	"resultSheets": [
		{
			"uid": "C864C719-3FFE-4A58-835B-CED1B0D8F2FD",
			"title": "ANOVA results"
		}
	],
	"inputDataSets": [],
	"inputSheets": []
}
```
