## Supplementary material for "A naturally evolved mutation in cavefish *mc3r* reshapes energy homeostasis across development in a nutrient-limited environment": Guzman_Supplementary Data: results.json

```
{
	"@class": "AnalysisResults",
	"$id": "analyses/two_sample_tests/results.schema.json",
	"version": "0.0.0",
	"content": {
		"status": {
			"error": "VALID",
			"warning": []
		},
		"welchTTestModel": {
			"status": "VALID",
			"welchTTest": {
				"status": "VALID",
				"t": 3.307724007913131,
				"df": 16.23458709899151,
				"pValue": {
					"value": 0.0043751389890499,
					"level": 0.05,
					"isSignificant": true,
					"state": "P_VALUE_EQUAL"
				}
			},
			"differenceOfMeans": {
				"n1": 10,
				"mean1": 47.4,
				"n2": 14,
				"mean2": 66.78571428571429,
				"difference": 19.385714285714293,
				"stdErrorOfDifference": 5.860741174093571,
				"confidenceIntervalOfDifference": {
					"lower": 6.976072770459334,
					"upper": 31.795355800969254,
					"level": 95.0
				},
				"rSquared": 0.40260483530249525
			},
			"varianceTest": {
				"status": "VALID",
				"f": 1.6833625248767343,
				"dfNumerator": 9.0,
				"dfDenominator": 13.0,
				"pValue": {
					"value": 0.3809903905184724,
					"level": 0.05,
					"isSignificant": false,
					"state": "P_VALUE_EQUAL"
				}
			}
		},
		"descriptiveStatistics": {
			"sample1": {
				"id": {
					"col": {
						"uid": "6F29A735-7DE6-40BA-B686-0D025D34C944",
						"title": "MC3R",
						"idx": 1
					}
				},
				"value": {
					"n": 14,
					"mean": 66.78571428571429,
					"sd": 11.969053503023613,
					"meanSE": 3.198864103734344,
					"meanCI": {
						"lower": 59.87498853972267,
						"upper": 73.69644003170592,
						"level": 95.0
					},
					"minimum": 48.0,
					"firstQuartile": 56.75,
					"median": 69.0,
					"thirdQuartile": 73.0,
					"maximum": 89.0
				}
			},
			"sample2": {
				"id": {
					"col": {
						"uid": "2437424D-CA83-48E8-92E4-106E08D0AD68",
						"title": "WT",
						"idx": 0
					}
				},
				"value": {
					"n": 10,
					"mean": 47.4,
					"sd": 15.52918399516071,
					"meanSE": 4.910759162854105,
					"meanCI": {
						"lower": 36.29109098497267,
						"upper": 58.50890901502733,
						"level": 95.0
					},
					"minimum": 29.0,
					"firstQuartile": 36.25,
					"median": 46.0,
					"thirdQuartile": 53.25,
					"maximum": 83.0
				}
			}
		},
		"compactLetterDisplay": {
			"status": "VALID",
			"letterCount": 2,
			"sampleCount": 2,
			"samples": {
				"f579026d-f3ca-57e3-b1d8-815e4b012132": {
					"id": {
						"col": {
							"uid": "6F29A735-7DE6-40BA-B686-0D025D34C944",
							"title": "MC3R",
							"idx": 1
						}
					},
					"value": "A"
				},
				"767446d5-bd8e-50bf-a8e6-3478dd18d827": {
					"id": {
						"col": {
							"uid": "2437424D-CA83-48E8-92E4-106E08D0AD68",
							"title": "WT",
							"idx": 0
						}
					},
					"value": "B"
				}
			}
		}
	}
}
```
