## Supplementary material for "A naturally evolved mutation in cavefish *mc3r* reshapes energy homeostasis across development in a nutrient-limited environment": Guzman_Supplementary Data: sheet.json

```
{
	"@class": "AnalysisSheet",
	"uid": "A2697E9C-78EA-4A22-AC79-CEC74CC7D4E4",
	"fenID": 10,
	"title": "Welch's t test of Post-prandial_Adult_Males_Without_AUVON",
	"$id": "analyses/sheet.schema.json",
	"analysisClass": "T_TESTS_AND_NONPARAMETRIC",
	"isAllDataAnalyzed": true,
	"isCalculated": true,
	"currentResultSheet": "CE4C64CE-08C6-4A4F-8198-9513EF9EA158",
	"preferredResultSheet": "CE4C64CE-08C6-4A4F-8198-9513EF9EA158",
	"pairwiseComparisonsDataUid": "C1030EAB-6787-47BC-908A-78DC95300D58",
	"minRequiredVersion": {
		"major": 9,
		"minor": 0,
		"subminor": 0,
		"build": 0
	},
	"resultSheets": [
		{
			"uid": "CE4C64CE-08C6-4A4F-8198-9513EF9EA158",
			"title": "Tabular results"
		},
		{
			"uid": "24A7ACBD-29D8-4DB1-85ED-F8B72038DDAC",
			"title": "Estimation Plot"
		}
	],
	"inputDataSets": [
		{
			"uid": "2437424D-CA83-48E8-92E4-106E08D0AD68",
			"title": "WT",
			"idx": "A"
		},
		{
			"uid": "6F29A735-7DE6-40BA-B686-0D025D34C944",
			"title": "MC3R",
			"idx": "B"
		}
	],
	"inputSheets": [
		{
			"uid": "D19D719D-F377-4815-A085-AD079B8AFDB6",
			"title": "Post-prandial_Adult_Males_Without_AUVON"
		}
	]
}
```
