## Supplementary material for "A naturally evolved mutation in cavefish *mc3r* reshapes energy homeostasis across development in a nutrient-limited environment": Guzman_Supplementary Data: 8D006FD9-89C7-418F-B80B-3E161BE8670E.json

```
{
	"@class": "AnalysisView",
	"uid": "8D006FD9-89C7-418F-B80B-3E161BE8670E",
	"$id": "analyses/view.schema.json",
	"dataSheet": "7EE37655-C0E0-4F30-B213-388954A163EF",
	"name": "Analysis summary",
	"viewIdx": 3,
	"graphId": -1,
	"graphFlags": 0,
	"tabState": "AUTO",
	"isVisible": true,
	"isInternal": false,
	"isColumnLabelsVisible": false,
	"isGraphData": false,
	"useGraphData": false
}
```
