## Supplementary material for "A naturally evolved mutation in cavefish *mc3r* reshapes energy homeostasis across development in a nutrient-limited environment": Guzman_Supplementary Data: 7162710C-225C-433C-AE8B-86AF87ADBAB1.json

```
{
	"@class": "AnalysisView",
	"uid": "7162710C-225C-433C-AE8B-86AF87ADBAB1",
	"$id": "analyses/view.schema.json",
	"dataSheet": "8770A429-571E-43DB-8865-358896A6B5C3",
	"name": "Discoveries",
	"viewIdx": 1,
	"graphId": -1,
	"graphFlags": 0,
	"tabState": "AUTO",
	"isVisible": true,
	"isInternal": false,
	"isColumnLabelsVisible": false,
	"isGraphData": false,
	"useGraphData": false
}
```
