## Supplementary material for "A naturally evolved mutation in cavefish *mc3r* reshapes energy homeostasis across development in a nutrient-limited environment": Guzman_Supplementary Data: sheet.json

```
{
	"@class": "AnalysisSheet",
	"uid": "B11A9085-6E46-4E81-935F-D170EFF88D36",
	"fenID": 45,
	"title": "*Multiple Mann-Whitney tests of MR 12mpf + 15mpf weight normalized",
	"isCustomTitle": true,
	"floatingNotes": [
		"BF25D434-72C5-4725-82A9-879306641AC3"
	],
	"$id": "analyses/sheet.schema.json",
	"analysisClass": "MULTIPLE_TWO_SAMPLE_TESTS",
	"isAllDataAnalyzed": false,
	"isCalculated": false,
	"currentResultSheet": "A812388A-8165-4649-8F9C-F66D853F6FDB",
	"defaultResultSheet": "A812388A-8165-4649-8F9C-F66D853F6FDB",
	"preferredResultSheet": "A812388A-8165-4649-8F9C-F66D853F6FDB",
	"pairwiseComparisonsDataUid": "F5A90C57-DCE4-4157-B4FA-F18271CE63F2",
	"minRequiredVersion": {
		"major": 10,
		"minor": 0,
		"subminor": 0,
		"build": 0
	},
	"resultSheets": [
		{
			"uid": "A812388A-8165-4649-8F9C-F66D853F6FDB",
			"title": "Mann-Whitney tests",
			"idx": "1"
		},
		{
			"uid": "7162710C-225C-433C-AE8B-86AF87ADBAB1",
			"title": "Discoveries",
			"idx": "2"
		},
		{
			"uid": "6A4067CC-2B7A-4771-B61F-81348896772F",
			"title": "Volcano Plot",
			"idx": "3"
		},
		{
			"uid": "8D006FD9-89C7-418F-B80B-3E161BE8670E",
			"title": "Analysis summary",
			"idx": "0"
		}
	],
	"inputDataSets": [],
	"inputSheets": []
}
```
