## Supplementary material for "A naturally evolved mutation in cavefish *mc3r* reshapes energy homeostasis across development in a nutrient-limited environment": Guzman_Supplementary Data: 38E321AB-382C-47F4-9F1A-5119B10CDC49.json

```
{
	"@class": "AnalysisView",
	"uid": "38E321AB-382C-47F4-9F1A-5119B10CDC49",
	"$id": "analyses/view.schema.json",
	"dataSheet": "3B13E5B4-B5F4-44C3-AA4C-A3D524A5C2C9",
	"name": "Volcano Plot",
	"viewIdx": 2,
	"graphId": -1,
	"graphFlags": 1073741824,
	"tabState": "AUTO",
	"isVisible": false,
	"isInternal": false,
	"isColumnLabelsVisible": true,
	"isGraphData": false,
	"useGraphData": false,
	"graphDefaults": {
		"type": "binary"
	}
}
```
