## Supplementary material for "A naturally evolved mutation in cavefish *mc3r* reshapes energy homeostasis across development in a nutrient-limited environment": Guzman_Supplementary Data: 15531BC5-9E7B-4412-9ABD-C9D390B44717.json

```
{
	"@class": "AnalysisView",
	"uid": "15531BC5-9E7B-4412-9ABD-C9D390B44717",
	"$id": "analyses/view.schema.json",
	"dataSheet": "2ACBE9DE-EDF5-4C0F-B146-B994F9745B82",
	"name": "Analysis summary",
	"viewIdx": 3,
	"graphId": -1,
	"graphFlags": 0,
	"tabState": "AUTO",
	"isVisible": true,
	"isInternal": false,
	"isColumnLabelsVisible": false,
	"isGraphData": false,
	"useGraphData": false
}
```
