## Supplementary material for "A naturally evolved mutation in cavefish *mc3r* reshapes energy homeostasis across development in a nutrient-limited environment": Guzman_Supplementary Data: 303125B8-8BF5-4E8E-9E38-8970636D3EFF.json

```
{
	"@class": "AnalysisView",
	"uid": "303125B8-8BF5-4E8E-9E38-8970636D3EFF",
	"$id": "analyses/view.schema.json",
	"dataSheet": "2E405A0E-C04F-4CE5-9DC4-2CED8B36B269",
	"name": "Discoveries",
	"viewIdx": 1,
	"graphId": -1,
	"graphFlags": 0,
	"tabState": "AUTO",
	"isVisible": true,
	"isInternal": false,
	"isColumnLabelsVisible": false,
	"isGraphData": false,
	"useGraphData": false
}
```
