## Supplementary material for "A naturally evolved mutation in cavefish *mc3r* reshapes energy homeostasis across development in a nutrient-limited environment": Guzman_Supplementary Data: sheet.json

```
{
	"@class": "AnalysisSheet",
	"uid": "B57C8378-978C-4892-99CF-6947E71D4E6F",
	"fenID": 46,
	"title": "*Multiple Mann-Whitney tests of MR F +M 15mpf 09112026",
	"isCustomTitle": true,
	"$id": "analyses/sheet.schema.json",
	"analysisClass": "MULTIPLE_TWO_SAMPLE_TESTS",
	"isAllDataAnalyzed": true,
	"isCalculated": false,
	"currentResultSheet": "46F1EBA1-236B-4ABB-B6EA-9A8ECAC4EF92",
	"defaultResultSheet": "46F1EBA1-236B-4ABB-B6EA-9A8ECAC4EF92",
	"preferredResultSheet": "46F1EBA1-236B-4ABB-B6EA-9A8ECAC4EF92",
	"pairwiseComparisonsDataUid": "EEF2A63A-4D91-4405-AAD8-42E208200E2A",
	"minRequiredVersion": {
		"major": 10,
		"minor": 0,
		"subminor": 0,
		"build": 0
	},
	"resultSheets": [
		{
			"uid": "46F1EBA1-236B-4ABB-B6EA-9A8ECAC4EF92",
			"title": "Mann-Whitney tests",
			"idx": "1"
		},
		{
			"uid": "303125B8-8BF5-4E8E-9E38-8970636D3EFF",
			"title": "Discoveries",
			"idx": "2"
		},
		{
			"uid": "38E321AB-382C-47F4-9F1A-5119B10CDC49",
			"title": "Volcano Plot",
			"idx": "3"
		},
		{
			"uid": "15531BC5-9E7B-4412-9ABD-C9D390B44717",
			"title": "Analysis summary",
			"idx": "0"
		}
	],
	"inputDataSets": [
		{
			"uid": "0363F13B-6387-46EC-9DAB-15A7BF270119",
			"title": "MC3R M5+F5",
			"idx": "A"
		},
		{
			"uid": "DA694507-4E62-460A-83A7-2C7B7DD078AA",
			"title": "WT M5+F5",
			"idx": "B"
		}
	],
	"inputSheets": [
		{
			"uid": "4070121D-A27F-4A30-A95A-291279B2E01A",
			"title": "*MR F +M 15mpf 09112026"
		}
	]
}
```
