## Supplementary material for "A naturally evolved mutation in cavefish *mc3r* reshapes energy homeostasis across development in a nutrient-limited environment": Guzman_Supplementary Data: 1ED0206F-36FD-4F59-930F-8DAEDBC26875.json

```
{
	"@class": "AnalysisView",
	"uid": "1ED0206F-36FD-4F59-930F-8DAEDBC26875",
	"$id": "analyses/view.schema.json",
	"dataSheet": "F0E401E8-042D-47E5-ABA0-38C28D4D0353",
	"name": "Mann-Whitney tests",
	"viewIdx": 0,
	"graphId": -1,
	"graphFlags": 0,
	"tabState": "SHOW",
	"isVisible": true,
	"isInternal": false,
	"isColumnLabelsVisible": false,
	"isGraphData": false,
	"useGraphData": false
}
```
