## Supplementary material for "A naturally evolved mutation in cavefish *mc3r* reshapes energy homeostasis across development in a nutrient-limited environment": Guzman_Supplementary Data: sheet.json

```
{
	"@class": "AnalysisSheet",
	"uid": "BE02B7B2-225B-4C03-8CAD-BB616801530D",
	"fenID": 36,
	"title": "*Multiple Mann-Whitney tests of MR F + M 7mpf Weight normalized ",
	"isCustomTitle": true,
	"floatingNotes": [
		"669EB942-2F93-4CA8-8086-4C5A0FC99714"
	],
	"$id": "analyses/sheet.schema.json",
	"analysisClass": "MULTIPLE_TWO_SAMPLE_TESTS",
	"isAllDataAnalyzed": false,
	"isCalculated": false,
	"currentResultSheet": "1ED0206F-36FD-4F59-930F-8DAEDBC26875",
	"defaultResultSheet": "1ED0206F-36FD-4F59-930F-8DAEDBC26875",
	"preferredResultSheet": "1ED0206F-36FD-4F59-930F-8DAEDBC26875",
	"pairwiseComparisonsDataUid": "E6E1A7AC-3259-45A5-B62F-29065B22653D",
	"minRequiredVersion": {
		"major": 10,
		"minor": 0,
		"subminor": 0,
		"build": 0
	},
	"resultSheets": [
		{
			"uid": "1ED0206F-36FD-4F59-930F-8DAEDBC26875",
			"title": "Mann-Whitney tests",
			"idx": "1"
		},
		{
			"uid": "48BA53F5-9AD7-45B7-A068-F3810CDFD9E0",
			"title": "P small enough?",
			"idx": "2"
		},
		{
			"uid": "C33CDA82-8BBE-414A-A196-BB27DA83E81B",
			"title": "Volcano Plot",
			"idx": "3"
		},
		{
			"uid": "02DB507C-9DCF-4811-901E-835576421905",
			"title": "Analysis summary",
			"idx": "0"
		}
	],
	"inputDataSets": [],
	"inputSheets": []
}
```
