## Supplementary material for "A naturally evolved mutation in cavefish *mc3r* reshapes energy homeostasis across development in a nutrient-limited environment": Guzman_Supplementary Data: 3D80B641-7539-4EA2-AC2B-4B277F6FF8E3.json

```
{
	"@class": "AnalysisView",
	"uid": "3D80B641-7539-4EA2-AC2B-4B277F6FF8E3",
	"$id": "analyses/view.schema.json",
	"dataSheet": "ADBC3734-CC6E-4ADF-8DE9-BDC035A96757",
	"name": "Mann-Whitney tests",
	"viewIdx": 0,
	"graphId": -1,
	"graphFlags": 0,
	"tabState": "SHOW",
	"isVisible": true,
	"isInternal": false,
	"isColumnLabelsVisible": false,
	"isGraphData": false,
	"useGraphData": false
}
```
