## Supplementary material for "A naturally evolved mutation in cavefish *mc3r* reshapes energy homeostasis across development in a nutrient-limited environment": Guzman_Supplementary Data: 4B046783-886C-4E15-9E0B-AA4D59030034.json

```
{
	"@class": "AnalysisView",
	"uid": "4B046783-886C-4E15-9E0B-AA4D59030034",
	"$id": "analyses/view.schema.json",
	"dataSheet": "361C1CAE-C302-4550-98E1-7D651B2509BD",
	"name": "Analysis summary",
	"viewIdx": 3,
	"graphId": -1,
	"graphFlags": 0,
	"tabState": "SHOW",
	"isVisible": true,
	"isInternal": false,
	"isColumnLabelsVisible": false,
	"isGraphData": false,
	"useGraphData": false
}
```
