## Supplementary material for "A naturally evolved mutation in cavefish *mc3r* reshapes energy homeostasis across development in a nutrient-limited environment": Guzman_Supplementary Data: A15D7AAE-F813-492C-967C-413D6E296C3C.json

```
{
	"@class": "AnalysisView",
	"uid": "A15D7AAE-F813-492C-967C-413D6E296C3C",
	"$id": "analyses/view.schema.json",
	"dataSheet": "5606C93D-AB5D-46E3-93D4-91866107DE33",
	"name": "P small enough?",
	"viewIdx": 1,
	"graphId": -1,
	"graphFlags": 0,
	"tabState": "SHOW",
	"isVisible": true,
	"isInternal": false,
	"isColumnLabelsVisible": false,
	"isGraphData": false,
	"useGraphData": false
}
```
