## Supplementary material for "A naturally evolved mutation in cavefish *mc3r* reshapes energy homeostasis across development in a nutrient-limited environment": Guzman_Supplementary Data: sheet.json

```
{
	"@class": "AnalysisSheet",
	"uid": "BEBBA245-74A1-4A41-80D9-9428AFF5E7E5",
	"fenID": 39,
	"title": "*Multiple Mann-Whitney tests of Used - MR 12mpf 08182026",
	"isCustomTitle": true,
	"$id": "analyses/sheet.schema.json",
	"analysisClass": "MULTIPLE_TWO_SAMPLE_TESTS",
	"isAllDataAnalyzed": true,
	"isCalculated": false,
	"currentResultSheet": "3D80B641-7539-4EA2-AC2B-4B277F6FF8E3",
	"defaultResultSheet": "3D80B641-7539-4EA2-AC2B-4B277F6FF8E3",
	"preferredResultSheet": "3D80B641-7539-4EA2-AC2B-4B277F6FF8E3",
	"pairwiseComparisonsDataUid": "82CB28A5-36BF-4723-96BE-2A90E8BD3BC3",
	"minRequiredVersion": {
		"major": 10,
		"minor": 0,
		"subminor": 0,
		"build": 0
	},
	"resultSheets": [
		{
			"uid": "3D80B641-7539-4EA2-AC2B-4B277F6FF8E3",
			"title": "Mann-Whitney tests",
			"idx": "1"
		},
		{
			"uid": "A15D7AAE-F813-492C-967C-413D6E296C3C",
			"title": "P small enough?",
			"idx": "2"
		},
		{
			"uid": "A72E285D-9382-4B56-90C8-83D5BACEF875",
			"title": "Volcano Plot",
			"idx": "3"
		},
		{
			"uid": "4B046783-886C-4E15-9E0B-AA4D59030034",
			"title": "Analysis summary",
			"idx": "0"
		}
	],
	"inputDataSets": [
		{
			"uid": "9A95AB08-1EEF-4013-9225-D26875E693C0",
			"title": "MC3R",
			"idx": "A"
		},
		{
			"uid": "0369FA70-A884-48CC-B977-DE356231F534",
			"title": "WT",
			"idx": "B"
		}
	],
	"inputSheets": [
		{
			"uid": "312E94B8-DF46-4150-B68D-455488842376",
			"title": "MR 12mpf 08182026"
		}
	]
}
```
