## Supplementary material for "A naturally evolved mutation in cavefish *mc3r* reshapes energy homeostasis across development in a nutrient-limited environment": Guzman_Supplementary Data: F5B9C179-4019-4E0F-9801-FC31E57A9DF5.json

```
{
	"@class": "AnalysisView",
	"uid": "F5B9C179-4019-4E0F-9801-FC31E57A9DF5",
	"$id": "analyses/view.schema.json",
	"dataSheet": "A38E2BEF-79F1-4615-873E-90B0DDC0236A",
	"name": "Estimation Plot",
	"viewIdx": 8,
	"graphId": 46,
	"graphFlags": 0,
	"tabState": "AUTO",
	"isVisible": false,
	"isInternal": false,
	"isColumnLabelsVisible": true,
	"graphDefaults": {
		"type": "binary"
	}
}
```
