## Supplementary material for "A naturally evolved mutation in cavefish *mc3r* reshapes energy homeostasis across development in a nutrient-limited environment": Guzman_Supplementary Data: results.json

```
{
	"@class": "AnalysisResults",
	"$id": "analyses/two_sample_tests/results.schema.json",
	"version": "0.0.0",
	"content": {
		"status": {
			"error": "VALID",
			"warning": []
		},
		"welchTTestModel": {
			"status": "VALID",
			"welchTTest": {
				"status": "VALID",
				"t": 2.147155247729647,
				"df": 21.867963808132362,
				"pValue": {
					"value": 0.043128905121108944,
					"level": 0.05,
					"isSignificant": true,
					"state": "P_VALUE_EQUAL"
				}
			},
			"differenceOfMeans": {
				"n1": 13,
				"mean1": 3.873153846153846,
				"n2": 17,
				"mean2": 4.130588235294118,
				"difference": 0.25743438914027195,
				"stdErrorOfDifference": 0.11989556386874084,
				"confidenceIntervalOfDifference": {
					"lower": 0.008699134631279054,
					"upper": 0.5061696436492649,
					"level": 95.0
				},
				"rSquared": 0.17411564178107272
			},
			"varianceTest": {
				"status": "VALID",
				"f": 1.707073992955004,
				"dfNumerator": 12.0,
				"dfDenominator": 16.0,
				"pValue": {
					"value": 0.3147939728271091,
					"level": 0.05,
					"isSignificant": false,
					"state": "P_VALUE_EQUAL"
				}
			}
		},
		"descriptiveStatistics": {
			"sample1": {
				"id": {
					"col": {
						"uid": "5E0063BF-2D0C-41DC-99FF-CEB173CB3DDF",
						"title": "MC3R",
						"idx": 1
					}
				},
				"value": {
					"n": 17,
					"mean": 4.130588235294118,
					"sd": 0.2749602377671019,
					"meanSE": 0.06668765312698278,
					"meanCI": {
						"lower": 3.9892167260375984,
						"upper": 4.271959744550638,
						"level": 95.0
					},
					"minimum": 3.479,
					"firstQuartile": 3.962,
					"median": 4.145,
					"thirdQuartile": 4.332,
					"maximum": 4.626
				}
			},
			"sample2": {
				"id": {
					"col": {
						"uid": "E646BA23-6FA3-4B57-9CE8-5A942B2F63CA",
						"title": "WT",
						"idx": 0
					}
				},
				"value": {
					"n": 13,
					"mean": 3.873153846153846,
					"sd": 0.359249413396377,
					"meanSE": 0.0996378600523844,
					"meanCI": {
						"lower": 3.656061598351123,
						"upper": 4.090246093956569,
						"level": 95.0
					},
					"minimum": 3.239,
					"firstQuartile": 3.5965,
					"median": 3.969,
					"thirdQuartile": 4.133,
					"maximum": 4.467
				}
			}
		},
		"compactLetterDisplay": {
			"status": "VALID",
			"letterCount": 2,
			"sampleCount": 2,
			"samples": {
				"aa871b24-3314-5d7e-ac55-a8371528b8cb": {
					"id": {
						"col": {
							"uid": "5E0063BF-2D0C-41DC-99FF-CEB173CB3DDF",
							"title": "MC3R",
							"idx": 1
						}
					},
					"value": "A"
				},
				"3710ee96-dc61-5054-94e6-5efc0e22141e": {
					"id": {
						"col": {
							"uid": "E646BA23-6FA3-4B57-9CE8-5A942B2F63CA",
							"title": "WT",
							"idx": 0
						}
					},
					"value": "B"
				}
			}
		}
	}
}
```
