## Supplementary material for "A naturally evolved mutation in cavefish *mc3r* reshapes energy homeostasis across development in a nutrient-limited environment": Guzman_Supplementary Data: sheet.json

```
{
	"@class": "AnalysisSheet",
	"uid": "C7A71472-1FB7-4EAF-A101-F5EF640D7592",
	"fenID": 9,
	"title": "Welch's t test of Adult_Males_Length",
	"$id": "analyses/sheet.schema.json",
	"analysisClass": "T_TESTS_AND_NONPARAMETRIC",
	"isAllDataAnalyzed": true,
	"isCalculated": true,
	"currentResultSheet": "D51314E9-A1B0-4EA7-8731-61B3172E3F68",
	"preferredResultSheet": "D51314E9-A1B0-4EA7-8731-61B3172E3F68",
	"pairwiseComparisonsDataUid": "3DF875EA-1DC5-4D1C-B46B-FE684FA04D02",
	"minRequiredVersion": {
		"major": 9,
		"minor": 0,
		"subminor": 0,
		"build": 0
	},
	"resultSheets": [
		{
			"uid": "D51314E9-A1B0-4EA7-8731-61B3172E3F68",
			"title": "Tabular results"
		},
		{
			"uid": "F5B9C179-4019-4E0F-9801-FC31E57A9DF5",
			"title": "Estimation Plot"
		}
	],
	"inputDataSets": [
		{
			"uid": "E646BA23-6FA3-4B57-9CE8-5A942B2F63CA",
			"title": "WT",
			"idx": "A"
		},
		{
			"uid": "5E0063BF-2D0C-41DC-99FF-CEB173CB3DDF",
			"title": "MC3R",
			"idx": "B"
		}
	],
	"inputSheets": [
		{
			"uid": "8CFDA899-9DF4-4D7A-97E7-DFE24788BD58",
			"title": "Adult_Males_Length"
		}
	]
}
```
