## Supplementary material for "A naturally evolved mutation in cavefish *mc3r* reshapes energy homeostasis across development in a nutrient-limited environment": Guzman_Supplementary Data: 667831AD-BDD3-435F-B3BF-2D57D1809B44.json

```
{
	"@class": "AnalysisView",
	"uid": "667831AD-BDD3-435F-B3BF-2D57D1809B44",
	"$id": "analyses/view.schema.json",
	"dataSheet": "6F4AFFEF-016F-4243-A8D0-D0A78DB3E0E4",
	"name": "Estimation Plot",
	"viewIdx": 8,
	"graphId": 53,
	"graphFlags": 0,
	"tabState": "AUTO",
	"isVisible": false,
	"isInternal": false,
	"isColumnLabelsVisible": true,
	"graphDefaults": {
		"type": "binary"
	}
}
```
