## Supplementary material for "A naturally evolved mutation in cavefish *mc3r* reshapes energy homeostasis across development in a nutrient-limited environment": Guzman_Supplementary Data: results.json

```
{
	"@class": "AnalysisResults",
	"$id": "analyses/two_sample_tests/results.schema.json",
	"version": "0.0.0",
	"content": {
		"status": {
			"error": "VALID",
			"warning": []
		},
		"welchTTestModel": {
			"status": "VALID",
			"welchTTest": {
				"status": "VALID",
				"t": 0.5373755611933396,
				"df": 23.265320326233827,
				"pValue": {
					"value": 0.596111167771819,
					"level": 0.05,
					"isSignificant": false,
					"state": "P_VALUE_EQUAL"
				}
			},
			"differenceOfMeans": {
				"n1": 14,
				"mean1": 98.19436785714286,
				"n2": 12,
				"mean2": 97.66718250000001,
				"difference": -0.5271853571428551,
				"stdErrorOfDifference": 0.981037090656197,
				"confidenceIntervalOfDifference": {
					"lower": -2.555335327854596,
					"upper": 1.5009646135688857,
					"level": 95.0
				},
				"rSquared": 0.012259970951742052
			},
			"varianceTest": {
				"status": "VALID",
				"f": 1.0344858041778455,
				"dfNumerator": 11.0,
				"dfDenominator": 13.0,
				"pValue": {
					"value": 0.9413203730583134,
					"level": 0.05,
					"isSignificant": false,
					"state": "P_VALUE_EQUAL"
				}
			}
		},
		"descriptiveStatistics": {
			"sample1": {
				"id": {
					"col": {
						"uid": "433E7E3A-8DF8-4BF7-9385-0CA2C09E76C5",
						"title": "MC3R",
						"idx": 1
					}
				},
				"value": {
					"n": 12,
					"mean": 97.66718250000001,
					"sd": 2.5131613681797993,
					"meanSE": 0.7254871962177877,
					"meanCI": {
						"lower": 96.07039594728816,
						"upper": 99.26396905271186,
						"level": 95.0
					},
					"minimum": 92.20126,
					"firstQuartile": 96.17520999999999,
					"median": 98.533685,
					"thirdQuartile": 99.84153,
					"maximum": 100.0
				}
			},
			"sample2": {
				"id": {
					"col": {
						"uid": "EF4FC543-CF84-4B15-BC87-7E3950E841DA",
						"title": "WT",
						"idx": 0
					}
				},
				"value": {
					"n": 14,
					"mean": 98.19436785714286,
					"sd": 2.4709167163506747,
					"meanSE": 0.660380270274051,
					"meanCI": {
						"lower": 96.76770301989637,
						"upper": 99.62103269438936,
						"level": 95.0
					},
					"minimum": 92.59797,
					"firstQuartile": 96.5246475,
					"median": 99.36663,
					"thirdQuartile": 100.0,
					"maximum": 100.0
				}
			}
		},
		"compactLetterDisplay": {
			"status": "VALID",
			"letterCount": 1,
			"sampleCount": 2,
			"samples": {
				"de9b2d1b-aaee-51fa-9349-ba7a6892894c": {
					"id": {
						"col": {
							"uid": "EF4FC543-CF84-4B15-BC87-7E3950E841DA",
							"title": "WT",
							"idx": 0
						}
					},
					"value": "A"
				},
				"4ce8bb69-7c49-503d-8969-220c9290bb67": {
					"id": {
						"col": {
							"uid": "433E7E3A-8DF8-4BF7-9385-0CA2C09E76C5",
							"title": "MC3R",
							"idx": 1
						}
					},
					"value": "A"
				}
			}
		}
	}
}
```
