## Supplementary material for "A naturally evolved mutation in cavefish *mc3r* reshapes energy homeostasis across development in a nutrient-limited environment": Guzman_Supplementary Data: sheet.json

```
{
	"@class": "AnalysisSheet",
	"uid": "C89D0CDB-D79D-4405-B0C3-4B7423EB4229",
	"fenID": 11,
	"title": "Welch's t test of Lean_Mass_Males",
	"$id": "analyses/sheet.schema.json",
	"analysisClass": "T_TESTS_AND_NONPARAMETRIC",
	"isAllDataAnalyzed": true,
	"isCalculated": true,
	"currentResultSheet": "6A711869-5606-4D6E-BAA1-7A73AD5F6865",
	"preferredResultSheet": "6A711869-5606-4D6E-BAA1-7A73AD5F6865",
	"pairwiseComparisonsDataUid": "433166F4-0D63-4450-AE8C-9D3D57533A3F",
	"minRequiredVersion": {
		"major": 9,
		"minor": 0,
		"subminor": 0,
		"build": 0
	},
	"resultSheets": [
		{
			"uid": "6A711869-5606-4D6E-BAA1-7A73AD5F6865",
			"title": "Tabular results"
		},
		{
			"uid": "667831AD-BDD3-435F-B3BF-2D57D1809B44",
			"title": "Estimation Plot"
		}
	],
	"inputDataSets": [
		{
			"uid": "EF4FC543-CF84-4B15-BC87-7E3950E841DA",
			"title": "WT",
			"idx": "A"
		},
		{
			"uid": "433E7E3A-8DF8-4BF7-9385-0CA2C09E76C5",
			"title": "MC3R",
			"idx": "B"
		}
	],
	"inputSheets": [
		{
			"uid": "5DD19940-F5CE-43B1-A5FF-D3259252B660",
			"title": "Lean_Mass_Males"
		}
	]
}
```
