## Supplementary material for "A naturally evolved mutation in cavefish *mc3r* reshapes energy homeostasis across development in a nutrient-limited environment": Guzman_Supplementary Data: BF4F757B-8121-497F-B778-A1CF42EBEC80.json

```
{
	"@class": "AnalysisView",
	"uid": "BF4F757B-8121-497F-B778-A1CF42EBEC80",
	"$id": "analyses/view.schema.json",
	"dataSheet": "01F391F6-75F0-4982-9B61-C713ACF382B4",
	"name": "Estimation Plot",
	"viewIdx": 8,
	"graphId": 37,
	"graphFlags": 0,
	"tabState": "AUTO",
	"isVisible": false,
	"isInternal": false,
	"isColumnLabelsVisible": true,
	"isGraphData": false,
	"useGraphData": false,
	"graphDefaults": {
		"type": "binary"
	}
}
```
