## Supplementary material for "A naturally evolved mutation in cavefish *mc3r* reshapes energy homeostasis across development in a nutrient-limited environment": Guzman_Supplementary Data: results.json

```
{
	"@class": "AnalysisResults",
	"$id": "analyses/two_sample_tests/results.schema.json",
	"version": "0.0.0",
	"content": {
		"status": {
			"error": "VALID",
			"warning": []
		},
		"welchTTestModel": {
			"status": "VALID",
			"welchTTest": {
				"status": "VALID",
				"t": 4.848478410442467,
				"df": 22.052289914005968,
				"pValue": {
					"value": 7.562505448226574e-05,
					"level": 0.05,
					"isSignificant": true,
					"state": "P_VALUE_EQUAL"
				}
			},
			"differenceOfMeans": {
				"n1": 13,
				"mean1": 3.5414615384615384,
				"n2": 12,
				"mean2": 3.968166666666667,
				"difference": 0.4267051282051284,
				"stdErrorOfDifference": 0.08800804955346553,
				"confidenceIntervalOfDifference": {
					"lower": 0.24421269358959363,
					"upper": 0.6091975628206632,
					"level": 95.0
				},
				"rSquared": 0.5159729141172201
			},
			"varianceTest": {
				"status": "VALID",
				"f": 1.8078213167707318,
				"dfNumerator": 12.0,
				"dfDenominator": 11.0,
				"pValue": {
					"value": 0.3360855982153311,
					"level": 0.05,
					"isSignificant": false,
					"state": "P_VALUE_EQUAL"
				}
			}
		},
		"descriptiveStatistics": {
			"sample1": {
				"id": {
					"col": {
						"uid": "119BB8AD-FA3A-4CA5-8D33-949DAEE3C696",
						"title": "MC3R",
						"idx": 1
					}
				},
				"value": {
					"n": 12,
					"mean": 3.968166666666667,
					"sd": 0.18662009700474544,
					"meanSE": 0.05387258162094193,
					"meanCI": {
						"lower": 3.8495939139831483,
						"upper": 4.086739419350185,
						"level": 95.0
					},
					"minimum": 3.595,
					"firstQuartile": 3.929,
					"median": 4.0015,
					"thirdQuartile": 4.06775,
					"maximum": 4.248
				}
			},
			"sample2": {
				"id": {
					"col": {
						"uid": "287B8B53-4DF3-4791-9231-A26F4685A3B7",
						"title": "WT",
						"idx": 0
					}
				},
				"value": {
					"n": 13,
					"mean": 3.5414615384615384,
					"sd": 0.2509205104492308,
					"meanSE": 0.0695928281915615,
					"meanCI": {
						"lower": 3.389831791544937,
						"upper": 3.6930912853781397,
						"level": 95.0
					},
					"minimum": 2.882,
					"firstQuartile": 3.4299999999999997,
					"median": 3.548,
					"thirdQuartile": 3.7395,
					"maximum": 3.857
				}
			}
		},
		"compactLetterDisplay": {
			"status": "VALID",
			"letterCount": 2,
			"sampleCount": 2,
			"samples": {
				"439ac378-d15b-5d49-ba8b-7eec285e14c1": {
					"id": {
						"col": {
							"uid": "119BB8AD-FA3A-4CA5-8D33-949DAEE3C696",
							"title": "MC3R",
							"idx": 1
						}
					},
					"value": "A"
				},
				"85128d21-2127-5040-8d70-c7e70d61726c": {
					"id": {
						"col": {
							"uid": "287B8B53-4DF3-4791-9231-A26F4685A3B7",
							"title": "WT",
							"idx": 0
						}
					},
					"value": "B"
				}
			}
		}
	}
}
```
