## Supplementary material for "A naturally evolved mutation in cavefish *mc3r* reshapes energy homeostasis across development in a nutrient-limited environment": Guzman_Supplementary Data: sheet.json

```
{
	"@class": "AnalysisSheet",
	"uid": "CEE65A52-7D18-4924-B5CD-2057293F3639",
	"fenID": 5,
	"title": "Welch's t test of Males Length",
	"$id": "analyses/sheet.schema.json",
	"analysisClass": "T_TESTS_AND_NONPARAMETRIC",
	"isAllDataAnalyzed": true,
	"isCalculated": true,
	"currentResultSheet": "CFE17008-EC12-4176-9ED8-D4201B63CF66",
	"preferredResultSheet": "CFE17008-EC12-4176-9ED8-D4201B63CF66",
	"pairwiseComparisonsDataUid": "EE554BCE-1691-49A6-86F8-4FC69C860552",
	"minRequiredVersion": {
		"major": 9,
		"minor": 0,
		"subminor": 0,
		"build": 0
	},
	"resultSheets": [
		{
			"uid": "CFE17008-EC12-4176-9ED8-D4201B63CF66",
			"title": "Tabular results"
		},
		{
			"uid": "BF4F757B-8121-497F-B778-A1CF42EBEC80",
			"title": "Estimation Plot"
		}
	],
	"inputDataSets": [
		{
			"uid": "287B8B53-4DF3-4791-9231-A26F4685A3B7",
			"title": "WT",
			"idx": "A"
		},
		{
			"uid": "119BB8AD-FA3A-4CA5-8D33-949DAEE3C696",
			"title": "MC3R",
			"idx": "B"
		}
	],
	"inputSheets": [
		{
			"uid": "B18C76F4-D06E-4EF3-A2F6-7672F4A81E4A",
			"title": "Males Length"
		}
	]
}
```
