## Supplementary material for "A naturally evolved mutation in cavefish *mc3r* reshapes energy homeostasis across development in a nutrient-limited environment": Guzman_Supplementary Data: 4E50E432-41BC-406D-AF11-340A0DEFC166.json

```
{
	"@class": "AnalysisView",
	"uid": "4E50E432-41BC-406D-AF11-340A0DEFC166",
	"$id": "analyses/view.schema.json",
	"dataSheet": "CA87ED98-015F-4080-B8E8-07431E521247",
	"name": "Estimation Plot",
	"viewIdx": 8,
	"graphId": 54,
	"graphFlags": 0,
	"tabState": "AUTO",
	"isVisible": false,
	"isInternal": false,
	"isColumnLabelsVisible": true,
	"graphDefaults": {
		"type": "binary"
	}
}
```
