## Supplementary material for "A naturally evolved mutation in cavefish *mc3r* reshapes energy homeostasis across development in a nutrient-limited environment": Guzman_Supplementary Data: results.json

```
{
	"@class": "AnalysisResults",
	"$id": "analyses/two_sample_tests/results.schema.json",
	"version": "0.0.0",
	"content": {
		"status": {
			"error": "VALID",
			"warning": []
		},
		"welchTTestModel": {
			"status": "VALID",
			"welchTTest": {
				"status": "VALID",
				"t": 0.5373772777448084,
				"df": 23.265319205621573,
				"pValue": {
					"value": 0.5961100013874989,
					"level": 0.05,
					"isSignificant": false,
					"state": "P_VALUE_EQUAL"
				}
			},
			"differenceOfMeans": {
				"n1": 14,
				"mean1": 1.8056315,
				"n2": 12,
				"mean2": 2.3328184166666666,
				"difference": 0.5271869166666665,
				"stdErrorOfDifference": 0.9810368590184769,
				"confidenceIntervalOfDifference": {
					"lower": -1.5009625805089986,
					"upper": 2.5553364138423316,
					"level": 95.0
				},
				"rSquared": 0.012260048899517859
			},
			"varianceTest": {
				"status": "VALID",
				"f": 1.0344860949811259,
				"dfNumerator": 11.0,
				"dfDenominator": 13.0,
				"pValue": {
					"value": 0.9413199946187428,
					"level": 0.05,
					"isSignificant": false,
					"state": "P_VALUE_EQUAL"
				}
			}
		},
		"descriptiveStatistics": {
			"sample1": {
				"id": {
					"col": {
						"uid": "859E00D2-4C83-4C18-A754-13B673159C6D",
						"title": "MC3R",
						"idx": 1
					}
				},
				"value": {
					"n": 12,
					"mean": 2.3328184166666666,
					"sd": 2.5131609348441315,
					"meanSE": 0.7254870711245555,
					"meanCI": {
						"lower": 0.7360321392831728,
						"upper": 3.9296046940501603,
						"level": 95.0
					},
					"minimum": 0.0,
					"firstQuartile": 0.158474,
					"median": 1.4663135,
					"thirdQuartile": 3.8247912499999996,
					"maximum": 7.798742
				}
			},
			"sample2": {
				"id": {
					"col": {
						"uid": "54478341-DC05-4857-A95E-1C4089156C75",
						"title": "WT",
						"idx": 0
					}
				},
				"value": {
					"n": 14,
					"mean": 1.8056315,
					"sd": 2.470915943000762,
					"meanSE": 0.6603800635875929,
					"meanCI": {
						"lower": 0.3789671092724587,
						"upper": 3.232295890727541,
						"level": 95.0
					},
					"minimum": 0.0,
					"firstQuartile": 0.0,
					"median": 0.6333715,
					"thirdQuartile": 3.4753505000000002,
					"maximum": 7.402032
				}
			}
		},
		"compactLetterDisplay": {
			"status": "VALID",
			"letterCount": 1,
			"sampleCount": 2,
			"samples": {
				"151d9446-fd80-53aa-a10e-609cdfa4ba90": {
					"id": {
						"col": {
							"uid": "859E00D2-4C83-4C18-A754-13B673159C6D",
							"title": "MC3R",
							"idx": 1
						}
					},
					"value": "A"
				},
				"c528c636-9169-5714-9e45-30bf0dd45b23": {
					"id": {
						"col": {
							"uid": "54478341-DC05-4857-A95E-1C4089156C75",
							"title": "WT",
							"idx": 0
						}
					},
					"value": "A"
				}
			}
		}
	}
}
```
