## Supplementary material for "A naturally evolved mutation in cavefish *mc3r* reshapes energy homeostasis across development in a nutrient-limited environment": Guzman_Supplementary Data: sheet.json

```
{
	"@class": "AnalysisSheet",
	"uid": "D9861F70-F65B-4AC8-AD4F-92881BC14504",
	"fenID": 12,
	"title": "Welch's t test of Fat Mass Males",
	"$id": "analyses/sheet.schema.json",
	"analysisClass": "T_TESTS_AND_NONPARAMETRIC",
	"isAllDataAnalyzed": true,
	"isCalculated": true,
	"currentResultSheet": "34A2D114-92E0-404F-BEC0-B0B061CD24E8",
	"preferredResultSheet": "34A2D114-92E0-404F-BEC0-B0B061CD24E8",
	"pairwiseComparisonsDataUid": "EF921149-FDE7-4614-B17E-652FFBC840A6",
	"minRequiredVersion": {
		"major": 9,
		"minor": 0,
		"subminor": 0,
		"build": 0
	},
	"resultSheets": [
		{
			"uid": "34A2D114-92E0-404F-BEC0-B0B061CD24E8",
			"title": "Tabular results"
		},
		{
			"uid": "4E50E432-41BC-406D-AF11-340A0DEFC166",
			"title": "Estimation Plot"
		}
	],
	"inputDataSets": [
		{
			"uid": "54478341-DC05-4857-A95E-1C4089156C75",
			"title": "WT",
			"idx": "A"
		},
		{
			"uid": "859E00D2-4C83-4C18-A754-13B673159C6D",
			"title": "MC3R",
			"idx": "B"
		}
	],
	"inputSheets": [
		{
			"uid": "F1A267F5-F1D7-4BCD-BC68-0053D52FFD44",
			"title": "Fat Mass Males"
		}
	]
}
```
