## Supplementary material for "A naturally evolved mutation in cavefish *mc3r* reshapes energy homeostasis across development in a nutrient-limited environment": Guzman_Supplementary Data: 54A98C76-2ADC-4F4C-8C65-2AE192080306.json

```
{
	"@class": "AnalysisView",
	"uid": "54A98C76-2ADC-4F4C-8C65-2AE192080306",
	"$id": "analyses/view.schema.json",
	"dataSheet": "7447B256-40FB-433C-AF20-0299D15F1ED5",
	"name": "ANOVA results",
	"viewIdx": 0,
	"graphId": -1,
	"graphFlags": 0,
	"tabState": "SHOW",
	"isVisible": true,
	"isInternal": false,
	"isColumnLabelsVisible": false,
	"isGraphData": false,
	"useGraphData": false
}
```
