## Supplementary material for "A naturally evolved mutation in cavefish *mc3r* reshapes energy homeostasis across development in a nutrient-limited environment": Guzman_Supplementary Data: 85DF427A-8E9E-4CED-8199-C5FD49316734.json

```
{
	"@class": "AnalysisView",
	"uid": "85DF427A-8E9E-4CED-8199-C5FD49316734",
	"$id": "analyses/view.schema.json",
	"dataSheet": "F2DC95E6-6802-4570-A167-C56A0B513280",
	"name": "Multiple comparisons",
	"viewIdx": 1,
	"graphId": -1,
	"graphFlags": 0,
	"tabState": "SHOW",
	"isVisible": true,
	"isInternal": false,
	"isColumnLabelsVisible": false,
	"isGraphData": false,
	"useGraphData": false
}
```
