## Supplementary material for "A naturally evolved mutation in cavefish *mc3r* reshapes energy homeostasis across development in a nutrient-limited environment": Guzman_Supplementary Data: FC4E669D-8708-496D-97DB-F828DDEA853A.json

```
{
	"@class": "AnalysisView",
	"uid": "FC4E669D-8708-496D-97DB-F828DDEA853A",
	"$id": "analyses/view.schema.json",
	"dataSheet": "FCCBFF09-7C23-448A-A545-506441373ED7",
	"name": "Estimation Plot",
	"viewIdx": 8,
	"graphId": 58,
	"graphFlags": 0,
	"tabState": "AUTO",
	"isVisible": false,
	"isInternal": false,
	"isColumnLabelsVisible": true,
	"graphDefaults": {
		"type": "binary"
	}
}
```
