## Supplementary material for "A naturally evolved mutation in cavefish *mc3r* reshapes energy homeostasis across development in a nutrient-limited environment": Guzman_Supplementary Data: results.json

```
{
	"@class": "AnalysisResults",
	"$id": "analyses/two_sample_tests/results.schema.json",
	"version": "0.0.0",
	"content": {
		"status": {
			"error": "VALID",
			"warning": []
		},
		"welchTTestModel": {
			"status": "VALID",
			"welchTTest": {
				"status": "VALID",
				"t": 2.666006596133237,
				"df": 7.905866231457891,
				"pValue": {
					"value": 0.02883764172404367,
					"level": 0.05,
					"isSignificant": true,
					"state": "P_VALUE_EQUAL"
				}
			},
			"differenceOfMeans": {
				"n1": 6,
				"mean1": 92.58763166666667,
				"n2": 5,
				"mean2": 84.421906,
				"difference": -8.16572566666666,
				"stdErrorOfDifference": 3.0629052750695327,
				"confidenceIntervalOfDifference": {
					"lower": -15.243463227925687,
					"upper": -1.087988105407633,
					"level": 95.0
				},
				"rSquared": 0.4734146825926596
			},
			"varianceTest": {
				"status": "VALID",
				"f": 1.4146671381338878,
				"dfNumerator": 4.0,
				"dfDenominator": 5.0,
				"pValue": {
					"value": 0.7015196472794367,
					"level": 0.05,
					"isSignificant": false,
					"state": "P_VALUE_EQUAL"
				}
			}
		},
		"descriptiveStatistics": {
			"sample1": {
				"id": {
					"col": {
						"uid": "0AD9B5A7-EE7E-4D3F-A061-FBBA2F31C04E",
						"title": "MC3R",
						"idx": 1
					}
				},
				"value": {
					"n": 5,
					"mean": 84.421906,
					"sd": 5.433097535598821,
					"meanSE": 2.4297550835971093,
					"meanCI": {
						"lower": 77.67582439131736,
						"upper": 91.16798760868265,
						"level": 95.0
					},
					"minimum": 80.22235,
					"firstQuartile": 80.31905,
					"median": 80.75472,
					"thirdQuartile": 90.358355,
					"maximum": 90.83665
				}
			},
			"sample2": {
				"id": {
					"col": {
						"uid": "61A21BAB-BBDA-4E07-83A6-C8E27B2E50F1",
						"title": "WT",
						"idx": 0
					}
				},
				"value": {
					"n": 6,
					"mean": 92.58763166666667,
					"sd": 4.567939770476034,
					"meanSE": 1.8648536022387319,
					"meanCI": {
						"lower": 87.79387287063084,
						"upper": 97.3813904627025,
						"level": 95.0
					},
					"minimum": 86.05697,
					"firstQuartile": 88.6636325,
					"median": 92.30209500000001,
					"thirdQuartile": 97.42715749999999,
					"maximum": 98.14385
				}
			}
		},
		"compactLetterDisplay": {
			"status": "VALID",
			"letterCount": 2,
			"sampleCount": 2,
			"samples": {
				"8717d607-00cf-57c9-b169-84fa3a6f0d1f": {
					"id": {
						"col": {
							"uid": "61A21BAB-BBDA-4E07-83A6-C8E27B2E50F1",
							"title": "WT",
							"idx": 0
						}
					},
					"value": "A"
				},
				"fd90c341-cb10-551e-90b3-1c8bab610ef8": {
					"id": {
						"col": {
							"uid": "0AD9B5A7-EE7E-4D3F-A061-FBBA2F31C04E",
							"title": "MC3R",
							"idx": 1
						}
					},
					"value": "B"
				}
			}
		}
	}
}
```
