## Supplementary material for "A naturally evolved mutation in cavefish *mc3r* reshapes energy homeostasis across development in a nutrient-limited environment": Guzman_Supplementary Data: sheet.json

```
{
	"@class": "AnalysisSheet",
	"uid": "ED463934-FE3C-4540-AE3A-9DD2D3BCAEA2",
	"fenID": 14,
	"title": "Welch's t test of Lean_Mass_Females_12_15",
	"$id": "analyses/sheet.schema.json",
	"analysisClass": "T_TESTS_AND_NONPARAMETRIC",
	"isAllDataAnalyzed": true,
	"isCalculated": true,
	"currentResultSheet": "43412ACE-5FBB-4113-AEFC-EDA3F0327FCE",
	"preferredResultSheet": "43412ACE-5FBB-4113-AEFC-EDA3F0327FCE",
	"pairwiseComparisonsDataUid": "C6A48A22-4838-4E6C-90C8-97B6B5D9E4D4",
	"minRequiredVersion": {
		"major": 9,
		"minor": 0,
		"subminor": 0,
		"build": 0
	},
	"resultSheets": [
		{
			"uid": "43412ACE-5FBB-4113-AEFC-EDA3F0327FCE",
			"title": "Tabular results"
		},
		{
			"uid": "FC4E669D-8708-496D-97DB-F828DDEA853A",
			"title": "Estimation Plot"
		}
	],
	"inputDataSets": [
		{
			"uid": "61A21BAB-BBDA-4E07-83A6-C8E27B2E50F1",
			"title": "WT",
			"idx": "A"
		},
		{
			"uid": "0AD9B5A7-EE7E-4D3F-A061-FBBA2F31C04E",
			"title": "MC3R",
			"idx": "B"
		}
	],
	"inputSheets": [
		{
			"uid": "BE1C42A8-DAEB-45BB-8067-48982A2837F5",
			"title": "Lean_Mass_Females_12_15"
		}
	]
}
```
