## Supplementary material for "A naturally evolved mutation in cavefish *mc3r* reshapes energy homeostasis across development in a nutrient-limited environment": Guzman_Supplementary Data: results.json

```
{
	"@class": "AnalysisResults",
	"$id": "analyses/two_sample_tests/results.schema.json",
	"version": "0.0.0",
	"content": {
		"status": {
			"error": "VALID",
			"warning": []
		},
		"welchTTestModel": {
			"status": "VALID",
			"welchTTest": {
				"status": "VALID",
				"t": 0.09950020068854681,
				"df": 22.64513667204465,
				"pValue": {
					"value": 0.9216167317912622,
					"level": 0.05,
					"isSignificant": false,
					"state": "P_VALUE_EQUAL"
				}
			},
			"differenceOfMeans": {
				"n1": 15,
				"mean1": 0.27666666666666667,
				"n2": 13,
				"mean2": 0.2761538461538462,
				"difference": -0.0005128205128204777,
				"stdErrorOfDifference": 0.005153964607827239,
				"confidenceIntervalOfDifference": {
					"lower": -0.011183861228018507,
					"upper": 0.010158220202377551,
					"level": 95.0
				},
				"rSquared": 0.00043700171196697443
			},
			"varianceTest": {
				"status": "VALID",
				"f": 1.6339522546419085,
				"dfNumerator": 12.0,
				"dfDenominator": 14.0,
				"pValue": {
					"value": 0.37816784062669706,
					"level": 0.05,
					"isSignificant": false,
					"state": "P_VALUE_EQUAL"
				}
			}
		},
		"descriptiveStatistics": {
			"sample1": {
				"id": {
					"col": {
						"uid": "3EE4725C-A2C8-4D74-AD89-04A61F613BCE",
						"title": "MC3R",
						"idx": 2
					}
				},
				"value": {
					"n": 13,
					"mean": 0.2761538461538462,
					"sd": 0.015021352323976209,
					"meanSE": 0.004166173540838952,
					"meanCI": {
						"lower": 0.2670765337924461,
						"upper": 0.2852311585152463,
						"level": 95.0
					},
					"minimum": 0.25,
					"firstQuartile": 0.27,
					"median": 0.27,
					"thirdQuartile": 0.28500000000000003,
					"maximum": 0.31
				}
			},
			"sample2": {
				"id": {
					"col": {
						"uid": "B4325F36-EE48-4E91-96FD-149EF011456E",
						"title": "WT",
						"idx": 1
					}
				},
				"value": {
					"n": 15,
					"mean": 0.27666666666666667,
					"sd": 0.011751393027860062,
					"meanSE": 0.003034196632775998,
					"meanCI": {
						"lower": 0.27015896212016366,
						"upper": 0.2831743712131697,
						"level": 95.0
					},
					"minimum": 0.25,
					"firstQuartile": 0.27,
					"median": 0.28,
					"thirdQuartile": 0.28,
					"maximum": 0.3
				}
			}
		},
		"compactLetterDisplay": {
			"status": "VALID",
			"letterCount": 1,
			"sampleCount": 2,
			"samples": {
				"6127827c-f856-50d9-90ae-347f282c1466": {
					"id": {
						"col": {
							"uid": "B4325F36-EE48-4E91-96FD-149EF011456E",
							"title": "WT",
							"idx": 1
						}
					},
					"value": "A"
				},
				"3aa9b1a1-f575-50d9-b29d-3e8213e9c89f": {
					"id": {
						"col": {
							"uid": "3EE4725C-A2C8-4D74-AD89-04A61F613BCE",
							"title": "MC3R",
							"idx": 2
						}
					},
					"value": "A"
				}
			}
		}
	}
}
```
