## Supplementary material for "A naturally evolved mutation in cavefish *mc3r* reshapes energy homeostasis across development in a nutrient-limited environment": Guzman_Supplementary Data: sheet.json

```
{
	"@class": "AnalysisSheet",
	"uid": "F2A7028B-9BFD-4AB3-B481-467590B09E31",
	"fenID": 30,
	"title": "Welch's t test of Fed_Once_Width_7dpf",
	"$id": "analyses/sheet.schema.json",
	"analysisClass": "T_TESTS_AND_NONPARAMETRIC",
	"isAllDataAnalyzed": false,
	"isCalculated": true,
	"currentResultSheet": "75411834-F989-473C-A28C-49E6DDDDFF7F",
	"preferredResultSheet": "75411834-F989-473C-A28C-49E6DDDDFF7F",
	"pairwiseComparisonsDataUid": "7339B358-E07C-4DEC-8132-ED282AFA3E87",
	"minRequiredVersion": {
		"major": 9,
		"minor": 0,
		"subminor": 0,
		"build": 0
	},
	"resultSheets": [
		{
			"uid": "75411834-F989-473C-A28C-49E6DDDDFF7F",
			"title": "Tabular results"
		},
		{
			"uid": "86981FDB-D2E3-4925-9F8F-671C68045AAC",
			"title": "Estimation Plot"
		}
	],
	"inputDataSets": [
		{
			"uid": "B4325F36-EE48-4E91-96FD-149EF011456E",
			"title": "WT",
			"idx": "B"
		},
		{
			"uid": "3EE4725C-A2C8-4D74-AD89-04A61F613BCE",
			"title": "MC3R",
			"idx": "C"
		}
	],
	"inputSheets": [
		{
			"uid": "97F8A5E6-F4E9-42DD-8DCD-A156E7DF47BA",
			"title": "Fed_Once_Width_7dpf"
		}
	]
}
```
