## Supplementary material for "A naturally evolved mutation in cavefish *mc3r* reshapes energy homeostasis across development in a nutrient-limited environment": Guzman_Supplementary Data: results.json

```
{
	"@class": "AnalysisResults",
	"$id": "analyses/two_sample_tests/results.schema.json",
	"version": "0.0.0",
	"content": {
		"status": {
			"error": "VALID",
			"warning": []
		},
		"welchTTestModel": {
			"status": "VALID",
			"welchTTest": {
				"status": "VALID",
				"t": 3.5454306686498596,
				"df": 22.8198288980586,
				"pValue": {
					"value": 0.0017410252712940606,
					"level": 0.05,
					"isSignificant": true,
					"state": "P_VALUE_EQUAL"
				}
			},
			"differenceOfMeans": {
				"n1": 14,
				"mean1": 0.4878571428571429,
				"n2": 12,
				"mean2": 0.6224999999999999,
				"difference": 0.13464285714285706,
				"stdErrorOfDifference": 0.03797644622793614,
				"confidenceIntervalOfDifference": {
					"lower": 0.05604825689577009,
					"upper": 0.21323745738994404,
					"level": 95.0
				},
				"rSquared": 0.3551882303615956
			},
			"varianceTest": {
				"status": "VALID",
				"f": 1.1438657587885719,
				"dfNumerator": 11.0,
				"dfDenominator": 13.0,
				"pValue": {
					"value": 0.8073698656111659,
					"level": 0.05,
					"isSignificant": false,
					"state": "P_VALUE_EQUAL"
				}
			}
		},
		"descriptiveStatistics": {
			"sample1": {
				"id": {
					"col": {
						"uid": "F644F1AE-E754-40BF-A223-F916288F7ACF",
						"title": "MC3R",
						"idx": 1
					}
				},
				"value": {
					"n": 12,
					"mean": 0.6224999999999999,
					"sd": 0.0994644751566197,
					"meanSE": 0.028712920753239616,
					"meanCI": {
						"lower": 0.5593032875192323,
						"upper": 0.6856967124807676,
						"level": 95.0
					},
					"minimum": 0.49,
					"firstQuartile": 0.52,
					"median": 0.62,
					"thirdQuartile": 0.72,
					"maximum": 0.74
				}
			},
			"sample2": {
				"id": {
					"col": {
						"uid": "78FFE18C-9B26-4037-A423-D353DE503F6C",
						"title": "WT",
						"idx": 0
					}
				},
				"value": {
					"n": 14,
					"mean": 0.4878571428571429,
					"sd": 0.09299946827214174,
					"meanSE": 0.02485515338760771,
					"meanCI": {
						"lower": 0.43416084852698017,
						"upper": 0.5415534371873055,
						"level": 95.0
					},
					"minimum": 0.29,
					"firstQuartile": 0.43,
					"median": 0.495,
					"thirdQuartile": 0.56,
					"maximum": 0.63
				}
			}
		},
		"compactLetterDisplay": {
			"status": "VALID",
			"letterCount": 2,
			"sampleCount": 2,
			"samples": {
				"f0f16a22-dfd4-5af7-9049-2e4e99a9fefa": {
					"id": {
						"col": {
							"uid": "F644F1AE-E754-40BF-A223-F916288F7ACF",
							"title": "MC3R",
							"idx": 1
						}
					},
					"value": "A"
				},
				"8e9d3931-b008-5684-8075-68e64c419e87": {
					"id": {
						"col": {
							"uid": "78FFE18C-9B26-4037-A423-D353DE503F6C",
							"title": "WT",
							"idx": 0
						}
					},
					"value": "B"
				}
			}
		}
	}
}
```
