## Supplementary material for "A naturally evolved mutation in cavefish *mc3r* reshapes energy homeostasis across development in a nutrient-limited environment": Guzman_Supplementary Data: sheet.json

```
{
	"@class": "AnalysisSheet",
	"uid": "F386989E-1E83-4106-A784-973378A05DAD",
	"fenID": 4,
	"title": "Welch's t test of Males Weights",
	"$id": "analyses/sheet.schema.json",
	"analysisClass": "T_TESTS_AND_NONPARAMETRIC",
	"isAllDataAnalyzed": true,
	"isCalculated": true,
	"currentResultSheet": "2CA0F39A-F16E-4E6C-8CAA-E16F03503AFD",
	"preferredResultSheet": "2CA0F39A-F16E-4E6C-8CAA-E16F03503AFD",
	"pairwiseComparisonsDataUid": "96C0B86E-85D0-4C5C-909C-6F35A4D3CA4F",
	"minRequiredVersion": {
		"major": 9,
		"minor": 0,
		"subminor": 0,
		"build": 0
	},
	"resultSheets": [
		{
			"uid": "2CA0F39A-F16E-4E6C-8CAA-E16F03503AFD",
			"title": "Tabular results"
		},
		{
			"uid": "713EF183-ED92-4593-B2CD-B35D21983266",
			"title": "Estimation Plot"
		}
	],
	"inputDataSets": [
		{
			"uid": "78FFE18C-9B26-4037-A423-D353DE503F6C",
			"title": "WT",
			"idx": "A"
		},
		{
			"uid": "F644F1AE-E754-40BF-A223-F916288F7ACF",
			"title": "MC3R",
			"idx": "B"
		}
	],
	"inputSheets": [
		{
			"uid": "35F65891-A6F9-4BBD-9A90-94FBC00AD3D0",
			"title": "Males Weights"
		}
	]
}
```
