## Supplementary material for "A naturally evolved mutation in cavefish *mc3r* reshapes energy homeostasis across development in a nutrient-limited environment": Guzman_Supplementary Data: 6C6B1985-D778-4ABB-AE93-157E449CF308.json

```
{
	"@class": "DataSet",
	"$id": "sheets/data_sheet/data_table/data_set.schema.json",
	"uid": "6C6B1985-D778-4ABB-AE93-157E449CF308",
	"fenID": 283,
	"format": "text",
	"attributes": [
		"DS_ATTR_Y"
	],
	"replicates": [
		{
			"@class": "DriverReplicate",
			"valueType": "string",
			"commonAttributes": [
				"NUMERIC"
			],
			"decimalsLength": 15,
			"significantDigitsCount": 7,
			"cellAlignments": [
				{
					"rows": "0",
					"attributes": "left"
				},
				{
					"rows": "2~4",
					"attributes": "left"
				},
				{
					"rows": "7~11",
					"attributes": "left"
				},
				{
					"rows": "14~18",
					"attributes": "left"
				},
				{
					"rows": "21~24",
					"attributes": "left"
				},
				{
					"rows": "27~28",
					"attributes": "left"
				}
			],
			"cellTextFormats": {
				"2": [
					{
						"range": "0~4",
						"attributes": {
							"horizontalAlignment": "left"
						}
					}
				],
				"4": [
					{
						"range": "0~6",
						"attributes": {
							"horizontalAlignment": "left"
						}
					}
				]
			},
			"lastRow": 28,
			"firstRow": 0
		}
	]
}
```
