## Supplementary material for "A naturally evolved mutation in cavefish *mc3r* reshapes energy homeostasis across development in a nutrient-limited environment": Guzman_Supplementary Data: 6D7D8CF2-DE8E-4A65-98B7-8EE0114F955E.json

```
{
	"@class": "DataSet",
	"$id": "sheets/data_sheet/data_table/data_set.schema.json",
	"uid": "6D7D8CF2-DE8E-4A65-98B7-8EE0114F955E",
	"fenID": 246,
	"format": "text",
	"attributes": [
		"DS_ATTR_RT"
	],
	"replicates": [
		{
			"@class": "DriverReplicate",
			"valueType": "string",
			"commonAttributes": [
				"NUMERIC"
			],
			"decimalsLength": 15,
			"significantDigitsCount": 7,
			"cellAlignments": [
				{
					"rows": "0",
					"attributes": "left"
				},
				{
					"rows": "2~4",
					"attributes": "left"
				},
				{
					"rows": "6~11",
					"attributes": "left"
				},
				{
					"rows": "13~18",
					"attributes": "left"
				},
				{
					"rows": "20~24",
					"attributes": "left"
				},
				{
					"rows": "26~28",
					"attributes": "left"
				}
			],
			"cellAttributes": [
				{
					"rows": "6",
					"attributes": [
						"SECTION_TITLE"
					]
				},
				{
					"rows": "13",
					"attributes": [
						"SECTION_TITLE"
					]
				},
				{
					"rows": "20",
					"attributes": [
						"SECTION_TITLE"
					]
				},
				{
					"rows": "26",
					"attributes": [
						"SECTION_TITLE"
					]
				}
			],
			"lastRow": 28,
			"firstRow": 0
		}
	]
}
```
