## Supplementary material for "A naturally evolved mutation in cavefish *mc3r* reshapes energy homeostasis across development in a nutrient-limited environment": Guzman_Supplementary Data: 7BF6217A-B809-4372-8FE3-2D46337F8380.json

```
{
	"@class": "SubColumnTitlesDataSet",
	"$id": "sheets/data_sheet/data_table/data_set.schema.json",
	"uid": "7BF6217A-B809-4372-8FE3-2D46337F8380",
	"fenID": 43,
	"format": "text_replicates"
}
```
