## Supplementary material for "A naturally evolved mutation in cavefish *mc3r* reshapes energy homeostasis across development in a nutrient-limited environment": Guzman_Supplementary Data: 7EA0E4AE-CFE2-475F-816D-EACCAEF771ED.json

```
{
	"@class": "SubColumnTitlesDataSet",
	"$id": "sheets/data_sheet/data_table/data_set.schema.json",
	"uid": "7EA0E4AE-CFE2-475F-816D-EACCAEF771ED",
	"fenID": 494,
	"format": "text_replicates"
}
```
