## Supplementary material for "A naturally evolved mutation in cavefish *mc3r* reshapes energy homeostasis across development in a nutrient-limited environment": Guzman_Supplementary Data: 09D333D4-E448-4B1D-B7C5-A3C7E2DE3240.json

```
{
	"@class": "DataSet",
	"$id": "sheets/data_sheet/data_table/data_set.schema.json",
	"uid": "09D333D4-E448-4B1D-B7C5-A3C7E2DE3240",
	"fenID": 347,
	"format": "text",
	"attributes": [
		"DS_ATTR_RT"
	],
	"replicates": [
		{
			"@class": "DriverReplicate",
			"valueType": "string",
			"commonAttributes": [
				"NUMERIC"
			],
			"decimalsLength": 15,
			"significantDigitsCount": 7,
			"cellAlignments": [
				{
					"rows": "0",
					"attributes": "left"
				},
				{
					"rows": "2~4",
					"attributes": "left"
				},
				{
					"rows": "6",
					"attributes": "left"
				},
				{
					"rows": "8~11",
					"attributes": "left"
				},
				{
					"rows": "13~16",
					"attributes": "left"
				},
				{
					"rows": "18~21",
					"attributes": "left"
				},
				{
					"rows": "23~26",
					"attributes": "left"
				},
				{
					"rows": "28~31",
					"attributes": "left"
				},
				{
					"rows": "34",
					"attributes": "left"
				},
				{
					"rows": "36~39",
					"attributes": "left"
				},
				{
					"rows": "41~44",
					"attributes": "left"
				},
				{
					"rows": "46~49",
					"attributes": "left"
				},
				{
					"rows": "51~54",
					"attributes": "left"
				},
				{
					"rows": "56~59",
					"attributes": "left"
				}
			],
			"cellTextFormats": {
				"9": [
					{
						"range": "0~4",
						"attributes": {}
					},
					{
						"range": "4~11",
						"attributes": {
							"horizontalAlignment": "left"
						}
					},
					{
						"range": "11~16",
						"attributes": {}
					},
					{
						"range": "16~22",
						"attributes": {
							"horizontalAlignment": "left"
						}
					}
				],
				"10": [
					{
						"range": "0~4",
						"attributes": {}
					},
					{
						"range": "4~11",
						"attributes": {
							"horizontalAlignment": "left"
						}
					},
					{
						"range": "11~16",
						"attributes": {}
					},
					{
						"range": "16~22",
						"attributes": {
							"horizontalAlignment": "left"
						}
					}
				],
				"11": [
					{
						"range": "0~4",
						"attributes": {}
					},
					{
						"range": "4~10",
						"attributes": {
							"horizontalAlignment": "left"
						}
					},
					{
						"range": "10~15",
						"attributes": {}
					},
					{
						"range": "15~21",
						"attributes": {
							"horizontalAlignment": "left"
						}
					}
				],
				"14": [
					{
						"range": "0~4",
						"attributes": {}
					},
					{
						"range": "4~11",
						"attributes": {
							"horizontalAlignment": "left"
						}
					},
					{
						"range": "11~16",
						"attributes": {}
					},
					{
						"range": "16~22",
						"attributes": {
							"horizontalAlignment": "left"
						}
					}
				],
				"15": [
					{
						"range": "0~4",
						"attributes": {}
					},
					{
						"range": "4~11",
						"attributes": {
							"horizontalAlignment": "left"
						}
					},
					{
						"range": "11~16",
						"attributes": {}
					},
					{
						"range": "16~22",
						"attributes": {
							"horizontalAlignment": "left"
						}
					}
				],
				"16": [
					{
						"range": "0~4",
						"attributes": {}
					},
					{
						"range": "4~10",
						"attributes": {
							"horizontalAlignment": "left"
						}
					},
					{
						"range": "10~15",
						"attributes": {}
					},
					{
						"range": "15~21",
						"attributes": {
							"horizontalAlignment": "left"
						}
					}
				],
				"19": [
					{
						"range": "0~4",
						"attributes": {}
					},
					{
						"range": "4~11",
						"attributes": {
							"horizontalAlignment": "left"
						}
					},
					{
						"range": "11~16",
						"attributes": {}
					},
					{
						"range": "16~22",
						"attributes": {
							"horizontalAlignment": "left"
						}
					}
				],
				"20": [
					{
						"range": "0~4",
						"attributes": {}
					},
					{
						"range": "4~11",
						"attributes": {
							"horizontalAlignment": "left"
						}
					},
					{
						"range": "11~16",
						"attributes": {}
					},
					{
						"range": "16~22",
						"attributes": {
							"horizontalAlignment": "left"
						}
					}
				],
				"21": [
					{
						"range": "0~4",
						"attributes": {}
					},
					{
						"range": "4~10",
						"attributes": {
							"horizontalAlignment": "left"
						}
					},
					{
						"range": "10~15",
						"attributes": {}
					},
					{
						"range": "15~21",
						"attributes": {
							"horizontalAlignment": "left"
						}
					}
				],
				"24": [
					{
						"range": "0~4",
						"attributes": {}
					},
					{
						"range": "4~11",
						"attributes": {
							"horizontalAlignment": "left"
						}
					},
					{
						"range": "11~16",
						"attributes": {}
					},
					{
						"range": "16~22",
						"attributes": {
							"horizontalAlignment": "left"
						}
					}
				],
				"25": [
					{
						"range": "0~4",
						"attributes": {}
					},
					{
						"range": "4~11",
						"attributes": {
							"horizontalAlignment": "left"
						}
					},
					{
						"range": "11~16",
						"attributes": {}
					},
					{
						"range": "16~22",
						"attributes": {
							"horizontalAlignment": "left"
						}
					}
				],
				"26": [
					{
						"range": "0~4",
						"attributes": {}
					},
					{
						"range": "4~10",
						"attributes": {
							"horizontalAlignment": "left"
						}
					},
					{
						"range": "10~15",
						"attributes": {}
					},
					{
						"range": "15~21",
						"attributes": {
							"horizontalAlignment": "left"
						}
					}
				],
				"29": [
					{
						"range": "0~4",
						"attributes": {}
					},
					{
						"range": "4~11",
						"attributes": {
							"horizontalAlignment": "left"
						}
					},
					{
						"range": "11~16",
						"attributes": {}
					},
					{
						"range": "16~22",
						"attributes": {
							"horizontalAlignment": "left"
						}
					}
				],
				"30": [
					{
						"range": "0~4",
						"attributes": {}
					},
					{
						"range": "4~11",
						"attributes": {
							"horizontalAlignment": "left"
						}
					},
					{
						"range": "11~16",
						"attributes": {}
					},
					{
						"range": "16~22",
						"attributes": {
							"horizontalAlignment": "left"
						}
					}
				],
				"31": [
					{
						"range": "0~4",
						"attributes": {}
					},
					{
						"range": "4~10",
						"attributes": {
							"horizontalAlignment": "left"
						}
					},
					{
						"range": "10~15",
						"attributes": {}
					},
					{
						"range": "15~21",
						"attributes": {
							"horizontalAlignment": "left"
						}
					}
				],
				"37": [
					{
						"range": "0~4",
						"attributes": {}
					},
					{
						"range": "4~11",
						"attributes": {
							"horizontalAlignment": "left"
						}
					},
					{
						"range": "11~16",
						"attributes": {}
					},
					{
						"range": "16~22",
						"attributes": {
							"horizontalAlignment": "left"
						}
					}
				],
				"38": [
					{
						"range": "0~4",
						"attributes": {}
					},
					{
						"range": "4~11",
						"attributes": {
							"horizontalAlignment": "left"
						}
					},
					{
						"range": "11~16",
						"attributes": {}
					},
					{
						"range": "16~22",
						"attributes": {
							"horizontalAlignment": "left"
						}
					}
				],
				"39": [
					{
						"range": "0~4",
						"attributes": {}
					},
					{
						"range": "4~10",
						"attributes": {
							"horizontalAlignment": "left"
						}
					},
					{
						"range": "10~15",
						"attributes": {}
					},
					{
						"range": "15~21",
						"attributes": {
							"horizontalAlignment": "left"
						}
					}
				],
				"42": [
					{
						"range": "0~4",
						"attributes": {}
					},
					{
						"range": "4~11",
						"attributes": {
							"horizontalAlignment": "left"
						}
					},
					{
						"range": "11~16",
						"attributes": {}
					},
					{
						"range": "16~22",
						"attributes": {
							"horizontalAlignment": "left"
						}
					}
				],
				"43": [
					{
						"range": "0~4",
						"attributes": {}
					},
					{
						"range": "4~11",
						"attributes": {
							"horizontalAlignment": "left"
						}
					},
					{
						"range": "11~16",
						"attributes": {}
					},
					{
						"range": "16~22",
						"attributes": {
							"horizontalAlignment": "left"
						}
					}
				],
				"44": [
					{
						"range": "0~4",
						"attributes": {}
					},
					{
						"range": "4~10",
						"attributes": {
							"horizontalAlignment": "left"
						}
					},
					{
						"range": "10~15",
						"attributes": {}
					},
					{
						"range": "15~21",
						"attributes": {
							"horizontalAlignment": "left"
						}
					}
				],
				"47": [
					{
						"range": "0~4",
						"attributes": {}
					},
					{
						"range": "4~11",
						"attributes": {
							"horizontalAlignment": "left"
						}
					},
					{
						"range": "11~16",
						"attributes": {}
					},
					{
						"range": "16~22",
						"attributes": {
							"horizontalAlignment": "left"
						}
					}
				],
				"48": [
					{
						"range": "0~4",
						"attributes": {}
					},
					{
						"range": "4~11",
						"attributes": {
							"horizontalAlignment": "left"
						}
					},
					{
						"range": "11~16",
						"attributes": {}
					},
					{
						"range": "16~22",
						"attributes": {
							"horizontalAlignment": "left"
						}
					}
				],
				"49": [
					{
						"range": "0~4",
						"attributes": {}
					},
					{
						"range": "4~10",
						"attributes": {
							"horizontalAlignment": "left"
						}
					},
					{
						"range": "10~15",
						"attributes": {}
					},
					{
						"range": "15~21",
						"attributes": {
							"horizontalAlignment": "left"
						}
					}
				],
				"52": [
					{
						"range": "0~4",
						"attributes": {}
					},
					{
						"range": "4~11",
						"attributes": {
							"horizontalAlignment": "left"
						}
					},
					{
						"range": "11~16",
						"attributes": {}
					},
					{
						"range": "16~22",
						"attributes": {
							"horizontalAlignment": "left"
						}
					}
				],
				"53": [
					{
						"range": "0~4",
						"attributes": {}
					},
					{
						"range": "4~11",
						"attributes": {
							"horizontalAlignment": "left"
						}
					},
					{
						"range": "11~16",
						"attributes": {}
					},
					{
						"range": "16~22",
						"attributes": {
							"horizontalAlignment": "left"
						}
					}
				],
				"54": [
					{
						"range": "0~4",
						"attributes": {}
					},
					{
						"range": "4~10",
						"attributes": {
							"horizontalAlignment": "left"
						}
					},
					{
						"range": "10~15",
						"attributes": {}
					},
					{
						"range": "15~21",
						"attributes": {
							"horizontalAlignment": "left"
						}
					}
				],
				"57": [
					{
						"range": "0~4",
						"attributes": {}
					},
					{
						"range": "4~11",
						"attributes": {
							"horizontalAlignment": "left"
						}
					},
					{
						"range": "11~16",
						"attributes": {}
					},
					{
						"range": "16~22",
						"attributes": {
							"horizontalAlignment": "left"
						}
					}
				],
				"58": [
					{
						"range": "0~4",
						"attributes": {}
					},
					{
						"range": "4~11",
						"attributes": {
							"horizontalAlignment": "left"
						}
					},
					{
						"range": "11~16",
						"attributes": {}
					},
					{
						"range": "16~22",
						"attributes": {
							"horizontalAlignment": "left"
						}
					}
				],
				"59": [
					{
						"range": "0~4",
						"attributes": {}
					},
					{
						"range": "4~10",
						"attributes": {
							"horizontalAlignment": "left"
						}
					},
					{
						"range": "10~15",
						"attributes": {}
					},
					{
						"range": "15~21",
						"attributes": {
							"horizontalAlignment": "left"
						}
					}
				]
			},
			"cellAttributes": [
				{
					"rows": "6",
					"attributes": [
						"SECTION_TITLE"
					]
				},
				{
					"rows": "34",
					"attributes": [
						"SECTION_TITLE"
					]
				}
			],
			"lastRow": 59,
			"firstRow": 0
		}
	]
}
```
