## Supplementary material for "A naturally evolved mutation in cavefish *mc3r* reshapes energy homeostasis across development in a nutrient-limited environment": Guzman_Supplementary Data: 17FF7224-E71A-430F-963B-2E44604E6FDB.json

```
{
	"@class": "SubColumnTitlesDataSet",
	"$id": "sheets/data_sheet/data_table/data_set.schema.json",
	"uid": "17FF7224-E71A-430F-963B-2E44604E6FDB",
	"fenID": 483,
	"format": "text_replicates"
}
```
