## Supplementary material for "A naturally evolved mutation in cavefish *mc3r* reshapes energy homeostasis across development in a nutrient-limited environment": Guzman_Supplementary Data: 39EA1F9C-6822-4E7A-B2F7-871AEDB95CFC.json

```
{
	"@class": "DataSet",
	"$id": "sheets/data_sheet/data_table/data_set.schema.json",
	"uid": "39EA1F9C-6822-4E7A-B2F7-871AEDB95CFC",
	"fenID": 584,
	"format": "text",
	"title": {
		"string": "Mean rank of mc3r",
		"version": 1,
		"formatting": [
			{
				"range": "0~12",
				"attributes": {}
			},
			{
				"range": "13~16",
				"attributes": {
					"horizontalAlignment": "left"
				}
			}
		]
	},
	"attributes": [
		"DS_ATTR_Y"
	],
	"replicates": [
		{
			"@class": "DriverReplicate",
			"valueType": "string",
			"commonAttributes": [
				"NUMERIC"
			],
			"decimalsLength": 15,
			"significantDigitsCount": 7,
			"lastRow": -1,
			"firstRow": -1
		}
	]
}
```
