## Supplementary material for "A naturally evolved mutation in cavefish *mc3r* reshapes energy homeostasis across development in a nutrient-limited environment": Guzman_Supplementary Data: 47C5BEF0-4601-4FCF-863F-9F1D3CFAE0D2.json

```
{
	"@class": "DataSet",
	"$id": "sheets/data_sheet/data_table/data_set.schema.json",
	"uid": "47C5BEF0-4601-4FCF-863F-9F1D3CFAE0D2",
	"fenID": 384,
	"format": "y_single",
	"title": "WT",
	"attributes": [
		"DS_ATTR_Y"
	],
	"replicates": [
		{
			"@class": "DriverReplicate",
			"valueType": "real",
			"commonAttributes": [
				"NUMERIC"
			],
			"decimalsLength": 3,
			"significantDigitsCount": 7,
			"lastRow": 27,
			"firstRow": 1
		}
	]
}
```
