## Supplementary material for "A naturally evolved mutation in cavefish *mc3r* reshapes energy homeostasis across development in a nutrient-limited environment": Guzman_Supplementary Data: 54A98481-A020-41BB-9B67-E9B6788242F6.json

```
{
	"@class": "DataSet",
	"$id": "sheets/data_sheet/data_table/data_set.schema.json",
	"uid": "54A98481-A020-41BB-9B67-E9B6788242F6",
	"fenID": 127,
	"format": "text",
	"attributes": [
		"DS_ATTR_Y"
	],
	"replicates": [
		{
			"@class": "DriverReplicate",
			"valueType": "string",
			"commonAttributes": [
				"NUMERIC"
			],
			"decimalsLength": 15,
			"significantDigitsCount": 7,
			"cellAlignments": [
				{
					"rows": "0",
					"attributes": "left"
				},
				{
					"rows": "2~4",
					"attributes": "left"
				},
				{
					"rows": "7~11",
					"attributes": "left"
				},
				{
					"rows": "14~18",
					"attributes": "left"
				},
				{
					"rows": "21~24",
					"attributes": "left"
				},
				{
					"rows": "27~28",
					"attributes": "left"
				}
			],
			"lastRow": 28,
			"firstRow": 0
		}
	]
}
```
