## Supplementary material for "A naturally evolved mutation in cavefish *mc3r* reshapes energy homeostasis across development in a nutrient-limited environment": Guzman_Supplementary Data: 54D6C618-DDAF-48F0-AD17-045BF26E4FBA.json

```
{
	"@class": "DataSet",
	"$id": "sheets/data_sheet/data_table/data_set.schema.json",
	"uid": "54D6C618-DDAF-48F0-AD17-045BF26E4FBA",
	"fenID": 690,
	"format": "text",
	"attributes": [
		"DS_ATTR_RT"
	],
	"replicates": [
		{
			"@class": "DriverReplicate",
			"valueType": "string",
			"commonAttributes": [
				"NUMERIC"
			],
			"decimalsLength": 15,
			"significantDigitsCount": 7,
			"cellAlignments": [
				{
					"rows": "0",
					"attributes": "left"
				},
				{
					"rows": "2~4",
					"attributes": "left"
				},
				{
					"rows": "6~9",
					"attributes": "left"
				},
				{
					"rows": "11~15",
					"attributes": "left"
				},
				{
					"rows": "17~22",
					"attributes": "left"
				},
				{
					"rows": "24~28",
					"attributes": "left"
				}
			],
			"cellTextFormats": {
				"19": [
					{
						"range": "0~12",
						"attributes": {}
					},
					{
						"range": "12~16",
						"attributes": {
							"horizontalAlignment": "left"
						}
					}
				]
			},
			"cellAttributes": [
				{
					"rows": "2",
					"attributes": [
						"SECTION_TITLE"
					]
				},
				{
					"rows": "6",
					"attributes": [
						"SECTION_TITLE"
					]
				},
				{
					"rows": "11",
					"attributes": [
						"SECTION_TITLE"
					]
				},
				{
					"rows": "17",
					"attributes": [
						"SECTION_TITLE"
					]
				},
				{
					"rows": "24",
					"attributes": [
						"SECTION_TITLE"
					]
				}
			],
			"lastRow": 28,
			"firstRow": 0
		}
	]
}
```
