## Supplementary material for "A naturally evolved mutation in cavefish *mc3r* reshapes energy homeostasis across development in a nutrient-limited environment": Guzman_Supplementary Data: 77DDCF8B-A3B3-4B1C-BA81-8E04C8B76B72.json

```
{
	"@class": "DataSet",
	"$id": "sheets/data_sheet/data_table/data_set.schema.json",
	"uid": "77DDCF8B-A3B3-4B1C-BA81-8E04C8B76B72",
	"fenID": 493,
	"format": "y_replicates",
	"title": "WT M5+F5",
	"attributes": [
		"DS_ATTR_Y"
	],
	"replicate ranges": [
		{
			"range": "0~9",
			"replicate": {
				"@class": "DriverReplicate",
				"valueType": "real",
				"commonAttributes": [
					"NUMERIC",
					"USER"
				],
				"decimalsLength": 4,
				"significantDigitsCount": 7,
				"lastRow": 3,
				"firstRow": 0
			}
		}
	]
}
```
