## Supplementary material for "A naturally evolved mutation in cavefish *mc3r* reshapes energy homeostasis across development in a nutrient-limited environment": Guzman_Supplementary Data: 0369FA70-A884-48CC-B977-DE356231F534.json

```
{
	"@class": "DataSet",
	"$id": "sheets/data_sheet/data_table/data_set.schema.json",
	"uid": "0369FA70-A884-48CC-B977-DE356231F534",
	"fenID": 482,
	"format": "y_replicates",
	"title": "WT",
	"attributes": [
		"DS_ATTR_Y"
	],
	"replicate ranges": [
		{
			"range": "0~3",
			"replicate": {
				"@class": "DriverReplicate",
				"valueType": "real",
				"commonAttributes": [
					"NUMERIC",
					"USER"
				],
				"decimalsLength": 4,
				"significantDigitsCount": 7,
				"lastRow": 2,
				"firstRow": 0
			}
		},
		{
			"range": "4",
			"replicate": {
				"@class": "DriverReplicate",
				"valueType": "real",
				"commonAttributes": [
					"NUMERIC",
					"USER"
				],
				"decimalsLength": 4,
				"significantDigitsCount": 7,
				"lastRow": 1,
				"firstRow": 0
			}
		},
		{
			"range": "5~10",
			"replicate": {
				"@class": "DriverReplicate",
				"valueType": "real",
				"commonAttributes": [
					"NUMERIC",
					"USER"
				],
				"decimalsLength": 4,
				"significantDigitsCount": 7,
				"lastRow": 2,
				"firstRow": 0
			}
		},
		{
			"range": "11",
			"replicate": {
				"@class": "DriverReplicate",
				"valueType": "real",
				"commonAttributes": [
					"NUMERIC",
					"USER"
				],
				"decimalsLength": 4,
				"significantDigitsCount": 7,
				"lastRow": 1,
				"firstRow": 0
			}
		}
	]
}
```
