## Supplementary material for "A naturally evolved mutation in cavefish *mc3r* reshapes energy homeostasis across development in a nutrient-limited environment": Guzman_Supplementary Data: 64668BF1-CD8F-4C25-B66E-92A24F83835D.json

```
{
	"@class": "DataSet",
	"$id": "sheets/data_sheet/data_table/data_set.schema.json",
	"uid": "64668BF1-CD8F-4C25-B66E-92A24F83835D",
	"fenID": 13,
	"format": "y_single",
	"title": "MC3R",
	"attributes": [
		"DS_ATTR_Y"
	],
	"replicates": [
		{
			"@class": "DriverReplicate",
			"valueType": "real",
			"commonAttributes": [
				"NUMERIC",
				"USER"
			],
			"decimalsLength": 2,
			"significantDigitsCount": 7,
			"cellAttributes": [
				{
					"rows": "9",
					"attributes": [
						"FLOAT",
						"POSITIVE",
						"NUMERIC"
					]
				}
			],
			"lastRow": 9,
			"firstRow": 0
		}
	]
}
```
