## Supplementary material for "A naturally evolved mutation in cavefish *mc3r* reshapes energy homeostasis across development in a nutrient-limited environment": Guzman_Supplementary Data: B6B0461C-D48F-4353-BFDE-8412879124B5.json

```
{
	"@class": "DataSet",
	"$id": "sheets/data_sheet/data_table/data_set.schema.json",
	"uid": "B6B0461C-D48F-4353-BFDE-8412879124B5",
	"fenID": 540,
	"format": "text",
	"attributes": [
		"DS_ATTR_RT"
	],
	"replicates": [
		{
			"@class": "DriverReplicate",
			"valueType": "string",
			"commonAttributes": [
				"NUMERIC"
			],
			"decimalsLength": 15,
			"significantDigitsCount": 7,
			"cellAlignments": [
				{
					"rows": "0",
					"attributes": "left"
				},
				{
					"rows": "2~4",
					"attributes": "left"
				},
				{
					"rows": "6~9",
					"attributes": "left"
				},
				{
					"rows": "11~13",
					"attributes": "left"
				},
				{
					"rows": "15~19",
					"attributes": "left"
				},
				{
					"rows": "21~26",
					"attributes": "left"
				},
				{
					"rows": "28~32",
					"attributes": "left"
				}
			],
			"cellTextFormats": {
				"22": [
					{
						"range": "0~22",
						"attributes": {}
					},
					{
						"range": "22~26",
						"attributes": {
							"horizontalAlignment": "left"
						}
					}
				]
			},
			"cellAttributes": [
				{
					"rows": "2",
					"attributes": [
						"SECTION_TITLE"
					]
				},
				{
					"rows": "6",
					"attributes": [
						"SECTION_TITLE"
					]
				},
				{
					"rows": "11",
					"attributes": [
						"SECTION_TITLE"
					]
				},
				{
					"rows": "15",
					"attributes": [
						"SECTION_TITLE"
					]
				},
				{
					"rows": "21",
					"attributes": [
						"SECTION_TITLE"
					]
				},
				{
					"rows": "28",
					"attributes": [
						"SECTION_TITLE"
					]
				}
			],
			"lastRow": 32,
			"firstRow": 0
		}
	]
}
```
