## Supplementary material for "A naturally evolved mutation in cavefish *mc3r* reshapes energy homeostasis across development in a nutrient-limited environment": Guzman_Supplementary Data: B6FA78A6-59C6-4F01-BC63-D683434D0EB4.json

```
{
	"@class": "DataSet",
	"$id": "sheets/data_sheet/data_table/data_set.schema.json",
	"uid": "B6FA78A6-59C6-4F01-BC63-D683434D0EB4",
	"fenID": 655,
	"format": "text",
	"title": {
		"string": "Mean rank of mc3r",
		"version": 1,
		"formatting": [
			{
				"range": "0~12",
				"attributes": {}
			},
			{
				"range": "13~16",
				"attributes": {
					"horizontalAlignment": "left"
				}
			}
		]
	},
	"attributes": [
		"DS_ATTR_Y"
	],
	"replicates": [
		{
			"@class": "DriverReplicate",
			"valueType": "string",
			"commonAttributes": [
				"NUMERIC"
			],
			"decimalsLength": 15,
			"significantDigitsCount": 7,
			"cellAlignments": [
				{
					"rows": "0~3",
					"attributes": "left"
				}
			],
			"lastRow": 3,
			"firstRow": 0
		}
	]
}
```
