## Supplementary material for "A naturally evolved mutation in cavefish *mc3r* reshapes energy homeostasis across development in a nutrient-limited environment": Guzman_Supplementary Data: D54D364C-348D-41E9-AD9A-035A945ABB23.json

```
{
	"@class": "DataSet",
	"$id": "sheets/data_sheet/data_table/data_set.schema.json",
	"uid": "D54D364C-348D-41E9-AD9A-035A945ABB23",
	"fenID": 40,
	"format": "y_replicates",
	"title": {
		"string": "MC3R",
		"version": 1,
		"formatting": [
			{
				"range": "0~3",
				"attributes": {
					"horizontalAlignment": "left"
				}
			}
		]
	},
	"attributes": [
		"DS_ATTR_Y"
	],
	"replicate ranges": [
		{
			"range": "0~8",
			"replicate": {
				"@class": "DriverReplicate",
				"valueType": "real",
				"commonAttributes": [
					"NUMERIC",
					"USER"
				],
				"decimalsLength": 6,
				"significantDigitsCount": 7,
				"lastRow": 8,
				"firstRow": 0
			}
		},
		{
			"range": "9",
			"replicate": {
				"@class": "DriverReplicate",
				"valueType": "real",
				"commonAttributes": [
					"NUMERIC",
					"USER"
				],
				"decimalsLength": 5,
				"significantDigitsCount": 7,
				"lastRow": 8,
				"firstRow": 0
			}
		},
		{
			"range": "10~11",
			"replicate": {
				"@class": "DriverReplicate",
				"valueType": "real",
				"commonAttributes": [
					"NUMERIC",
					"USER"
				],
				"decimalsLength": 6,
				"significantDigitsCount": 7,
				"lastRow": 8,
				"firstRow": 0
			}
		},
		{
			"range": "12",
			"replicate": {
				"@class": "DriverReplicate",
				"valueType": "real",
				"commonAttributes": [
					"NUMERIC",
					"USER"
				],
				"decimalsLength": 5,
				"significantDigitsCount": 7,
				"lastRow": 8,
				"firstRow": 0
			}
		}
	]
}
```
