## Supplementary material for "A naturally evolved mutation in cavefish *mc3r* reshapes energy homeostasis across development in a nutrient-limited environment": Guzman_Supplementary Data: DE9DE5DA-2328-4EAC-B021-2EBEF0E502F6.json

```
{
	"@class": "DataSet",
	"$id": "sheets/data_sheet/data_table/data_set.schema.json",
	"uid": "DE9DE5DA-2328-4EAC-B021-2EBEF0E502F6",
	"fenID": 25,
	"format": "y_replicates",
	"title": "WT",
	"attributes": [
		"DS_ATTR_Y"
	],
	"replicate ranges": [
		{
			"range": "0",
			"replicate": {
				"@class": "DriverReplicate",
				"valueType": "real",
				"commonAttributes": [
					"NUMERIC",
					"USER"
				],
				"significantDigitsCount": 7,
				"lastRow": 1,
				"firstRow": 0
			}
		},
		{
			"range": "1",
			"replicate": {
				"@class": "DriverReplicate",
				"valueType": "real",
				"commonAttributes": [
					"NUMERIC",
					"USER"
				],
				"significantDigitsCount": 7,
				"lastRow": 0,
				"firstRow": 0
			}
		},
		{
			"range": "2~3",
			"replicate": {
				"@class": "DriverReplicate",
				"valueType": "real",
				"commonAttributes": [
					"NUMERIC",
					"USER"
				],
				"significantDigitsCount": 7,
				"lastRow": 1,
				"firstRow": 0
			}
		},
		{
			"range": "4",
			"replicate": {
				"@class": "DriverReplicate",
				"valueType": "real",
				"commonAttributes": [
					"NUMERIC",
					"USER"
				],
				"significantDigitsCount": 7,
				"lastRow": 0,
				"firstRow": 0
			}
		},
		{
			"range": "5",
			"replicate": {
				"@class": "DriverReplicate",
				"valueType": "real",
				"commonAttributes": [
					"NUMERIC",
					"USER"
				],
				"significantDigitsCount": 7,
				"lastRow": 1,
				"firstRow": 0
			}
		},
		{
			"range": "6",
			"replicate": {
				"@class": "DriverReplicate",
				"valueType": "real",
				"commonAttributes": [
					"NUMERIC",
					"USER"
				],
				"significantDigitsCount": 7,
				"lastRow": 0,
				"firstRow": 0
			}
		},
		{
			"range": "7",
			"replicate": {
				"@class": "DriverReplicate",
				"valueType": "real",
				"commonAttributes": [
					"NUMERIC",
					"USER"
				],
				"significantDigitsCount": 7,
				"lastRow": 1,
				"firstRow": 0
			}
		},
		{
			"range": "8~12",
			"replicate": {
				"@class": "DriverReplicate",
				"valueType": "real",
				"commonAttributes": [
					"NUMERIC",
					"USER"
				],
				"significantDigitsCount": 7,
				"lastRow": 1,
				"firstRow": 1
			}
		},
		{
			"range": "13~19",
			"replicate": {
				"@class": "DriverReplicate",
				"valueType": "real",
				"commonAttributes": [
					"NUMERIC"
				],
				"decimalsLength": 15,
				"significantDigitsCount": 7,
				"lastRow": -1,
				"firstRow": -1
			}
		}
	]
}
```
