## Supplementary material for "A naturally evolved mutation in cavefish *mc3r* reshapes energy homeostasis across development in a nutrient-limited environment": Guzman_Supplementary Data: E19EB42C-CEF9-4D0C-8B80-EDFBCC607CB7.json

```
{
	"@class": "DataSet",
	"$id": "sheets/data_sheet/data_table/data_set.schema.json",
	"uid": "E19EB42C-CEF9-4D0C-8B80-EDFBCC607CB7",
	"fenID": 47,
	"format": "timeSpan",
	"title": "DPF",
	"attributes": [
		"DS_ATTR_X"
	],
	"replicates": [
		{
			"@class": "DriverReplicate",
			"valueType": "timespan",
			"commonAttributes": [
				"NUMERIC",
				"USER"
			],
			"decimalsLength": 5,
			"significantDigitsCount": 7,
			"lastRow": 7,
			"firstRow": 0
		}
	],
	"dateTimeConversion": {
		"units": "Hours",
		"flags": [
			"ZERO_DATE",
			"AUTO_UNITS"
		]
	}
}
```
