## Supplementary material for "A naturally evolved mutation in cavefish *mc3r* reshapes energy homeostasis across development in a nutrient-limited environment": Guzman_Supplementary Data: EB3BBD22-89E9-4851-B934-C461044C3124.json

```
{
	"@class": "DataSet",
	"$id": "sheets/data_sheet/data_table/data_set.schema.json",
	"uid": "EB3BBD22-89E9-4851-B934-C461044C3124",
	"fenID": 319,
	"format": "text",
	"attributes": [
		"DS_ATTR_Y"
	],
	"replicates": [
		{
			"@class": "DriverReplicate",
			"valueType": "string",
			"commonAttributes": [
				"NUMERIC"
			],
			"decimalsLength": 15,
			"significantDigitsCount": 7,
			"cellAlignments": [
				{
					"rows": "6",
					"attributes": "left"
				},
				{
					"rows": "9~11",
					"attributes": "left"
				},
				{
					"rows": "14~16",
					"attributes": "left"
				},
				{
					"rows": "19~21",
					"attributes": "left"
				},
				{
					"rows": "24~26",
					"attributes": "left"
				},
				{
					"rows": "29~31",
					"attributes": "left"
				},
				{
					"rows": "34",
					"attributes": "left"
				},
				{
					"rows": "37~39",
					"attributes": "left"
				},
				{
					"rows": "42~44",
					"attributes": "left"
				},
				{
					"rows": "47~49",
					"attributes": "left"
				},
				{
					"rows": "52~54",
					"attributes": "left"
				},
				{
					"rows": "57~59",
					"attributes": "left"
				}
			],
			"cellAttributes": [
				{
					"rows": "6",
					"attributes": [
						"SECTION_TITLE"
					]
				},
				{
					"rows": "34",
					"attributes": [
						"SECTION_TITLE"
					]
				}
			],
			"lastRow": 59,
			"firstRow": 6
		}
	]
}
```
