## Supplementary material for "A naturally evolved mutation in cavefish *mc3r* reshapes energy homeostasis across development in a nutrient-limited environment": Guzman_Supplementary Data: F070AA38-B84F-4FD5-B0EC-AF217B21B202.json

```
{
	"@class": "DataSet",
	"$id": "sheets/data_sheet/data_table/data_set.schema.json",
	"uid": "F070AA38-B84F-4FD5-B0EC-AF217B21B202",
	"fenID": 45,
	"format": "y_replicates",
	"title": "WT",
	"attributes": [
		"DS_ATTR_Y"
	],
	"replicate ranges": [
		{
			"range": "0",
			"replicate": {
				"@class": "DriverReplicate",
				"valueType": "real",
				"commonAttributes": [
					"NUMERIC",
					"USER"
				],
				"decimalsLength": 6,
				"significantDigitsCount": 7,
				"lastRow": 7,
				"firstRow": 0
			}
		},
		{
			"range": "1",
			"replicate": {
				"@class": "DriverReplicate",
				"valueType": "real",
				"commonAttributes": [
					"NUMERIC"
				],
				"decimalsLength": 15,
				"significantDigitsCount": 7,
				"lastRow": -1,
				"firstRow": -1
			}
		},
		{
			"range": "2",
			"replicate": {
				"@class": "DriverReplicate",
				"valueType": "real",
				"commonAttributes": [
					"NUMERIC",
					"USER"
				],
				"decimalsLength": 6,
				"significantDigitsCount": 7,
				"lastRow": 7,
				"firstRow": 0
			}
		},
		{
			"range": "3",
			"replicate": {
				"@class": "DriverReplicate",
				"valueType": "real",
				"commonAttributes": [
					"NUMERIC",
					"USER"
				],
				"decimalsLength": 5,
				"significantDigitsCount": 7,
				"lastRow": 7,
				"firstRow": 0
			}
		},
		{
			"range": "4~6",
			"replicate": {
				"@class": "DriverReplicate",
				"valueType": "real",
				"commonAttributes": [
					"NUMERIC",
					"USER"
				],
				"decimalsLength": 6,
				"significantDigitsCount": 7,
				"lastRow": 7,
				"firstRow": 0
			}
		},
		{
			"range": "7~12",
			"replicate": {
				"@class": "DriverReplicate",
				"valueType": "real",
				"commonAttributes": [
					"NUMERIC",
					"USER"
				],
				"decimalsLength": 8,
				"significantDigitsCount": 7,
				"lastRow": 7,
				"firstRow": 0
			}
		},
		{
			"range": "13",
			"replicate": {
				"@class": "DriverReplicate",
				"valueType": "real",
				"commonAttributes": [
					"NUMERIC",
					"USER"
				],
				"decimalsLength": 6,
				"significantDigitsCount": 7,
				"lastRow": 7,
				"firstRow": 0
			}
		},
		{
			"range": "14",
			"replicate": {
				"@class": "DriverReplicate",
				"valueType": "real",
				"commonAttributes": [
					"NUMERIC"
				],
				"decimalsLength": 15,
				"significantDigitsCount": 7,
				"lastRow": -1,
				"firstRow": -1
			}
		},
		{
			"range": "15~16",
			"replicate": {
				"@class": "DriverReplicate",
				"valueType": "real",
				"commonAttributes": [
					"NUMERIC",
					"USER"
				],
				"decimalsLength": 5,
				"significantDigitsCount": 7,
				"lastRow": 7,
				"firstRow": 0
			}
		},
		{
			"range": "17~18",
			"replicate": {
				"@class": "DriverReplicate",
				"valueType": "real",
				"commonAttributes": [
					"NUMERIC",
					"USER"
				],
				"decimalsLength": 6,
				"significantDigitsCount": 7,
				"lastRow": 7,
				"firstRow": 0
			}
		},
		{
			"range": "19~22",
			"replicate": {
				"@class": "DriverReplicate",
				"valueType": "real",
				"commonAttributes": [
					"NUMERIC",
					"USER"
				],
				"decimalsLength": 5,
				"significantDigitsCount": 7,
				"lastRow": 7,
				"firstRow": 0
			}
		},
		{
			"range": "23",
			"replicate": {
				"@class": "DriverReplicate",
				"valueType": "real",
				"commonAttributes": [
					"NUMERIC",
					"USER"
				],
				"decimalsLength": 6,
				"significantDigitsCount": 7,
				"lastRow": 7,
				"firstRow": 0
			}
		},
		{
			"range": "24~39",
			"replicate": {
				"@class": "DriverReplicate",
				"valueType": "real",
				"commonAttributes": [
					"NUMERIC"
				],
				"decimalsLength": 15,
				"significantDigitsCount": 7,
				"lastRow": -1,
				"firstRow": -1
			}
		}
	]
}
```
