## Supplementary material for "A naturally evolved mutation in cavefish *mc3r* reshapes energy homeostasis across development in a nutrient-limited environment": Guzman_Supplementary Data: FCB36781-0225-4FC2-8C1D-6472AD077543.json

```
{
	"@class": "DataSet",
	"$id": "sheets/data_sheet/data_table/data_set.schema.json",
	"uid": "FCB36781-0225-4FC2-8C1D-6472AD077543",
	"fenID": 343,
	"format": "text",
	"attributes": [
		"DS_ATTR_RT"
	],
	"replicates": [
		{
			"@class": "DriverReplicate",
			"valueType": "string",
			"commonAttributes": [
				"NUMERIC"
			],
			"decimalsLength": 15,
			"significantDigitsCount": 7,
			"cellAlignments": [
				{
					"rows": "0",
					"attributes": "left"
				},
				{
					"rows": "2~3",
					"attributes": "left"
				},
				{
					"rows": "5~8",
					"attributes": "left"
				},
				{
					"rows": "10~15",
					"attributes": "left"
				},
				{
					"rows": "17~20",
					"attributes": "left"
				}
			],
			"cellAttributes": [
				{
					"rows": "2",
					"attributes": [
						"SECTION_TITLE"
					]
				},
				{
					"rows": "5",
					"attributes": [
						"SECTION_TITLE"
					]
				},
				{
					"rows": "10",
					"attributes": [
						"SECTION_TITLE"
					]
				},
				{
					"rows": "17",
					"attributes": [
						"SECTION_TITLE"
					]
				}
			],
			"lastRow": 20,
			"firstRow": 0
		}
	]
}
```
