## Supplementary material for "A naturally evolved mutation in cavefish *mc3r* reshapes energy homeostasis across development in a nutrient-limited environment": Guzman_Supplementary Data: FECEE69A-36CC-4CEE-98DF-F8A11C00F7D6.json

```
{
	"@class": "SubColumnTitlesDataSet",
	"$id": "sheets/data_sheet/data_table/data_set.schema.json",
	"uid": "FECEE69A-36CC-4CEE-98DF-F8A11C00F7D6",
	"fenID": 490,
	"format": "text_replicates"
}
```
