## Supplementary material for "A naturally evolved mutation in cavefish *mc3r* reshapes energy homeostasis across development in a nutrient-limited environment": Guzman_Supplementary Data: sheet.json

```
{
	"@class": "DataSheet",
	"$id": "sheets/data_sheet/data_sheet.schema.json",
	"uid": "0D7596FF-1C0B-4F3F-B0F1-3185651AFF49",
	"fenID": 59,
	"title": "Welch's t test of Post-prandial_Adult_Males_Without_AUVON:Estimation Plot",
	"isCollapsed": true,
	"table": {
		"@class": "DataTable",
		"$id": "sheets/data_sheet/data_table/data_table.schema.json",
		"uid": "F12E525A-4CD9-451F-A4BD-52B538BB0CD4",
		"format": "view",
		"dataFormat": "y_single",
		"rowTitlesDataSet": "FB07A39D-0DBC-478F-9B73-6FB98CC437D1",
		"dataSets": [
			"E8640025-AEB7-48C0-A0FE-16D2DA959E2D",
			"34D79521-A392-4129-94FF-1B29EB6AC108",
			"997CABF0-4A76-4D3D-906B-7A4C043A3D76"
		]
	},
	"font": {
		"family": "Arial",
		"size": 8.0
	},
	"flags": [
		"ANALYSIS_VIEW"
	],
	"titleWidth": 40,
	"xSubColWidth": 40,
	"maxDataSets": 2048,
	"maxRow": 500000,
	"selectionRange": {
		"startCell": {
			"row": 0,
			"column": 0,
			"subcolumn": 0
		},
		"endCell": {
			"row": 0,
			"column": 0,
			"subcolumn": 0
		}
	},
	"anchorRow": 0,
	"anchorColumn": 0,
	"firstSubColumn": 0,
	"rowTitlesWidth": 59,
	"subColumnTitleType": "default"
}
```
