## Supplementary material for "A naturally evolved mutation in cavefish *mc3r* reshapes energy homeostasis across development in a nutrient-limited environment": Guzman_Supplementary Data: sheet.json

```
{
	"@class": "DataSheet",
	"$id": "sheets/data_sheet/data_sheet.schema.json",
	"uid": "0EBF2F61-0020-4553-92A8-41B58DD146A8",
	"fenID": 100,
	"title": "Welch's t test of Fed_Once_Length_7dpf:Tabular results",
	"isCollapsed": true,
	"table": {
		"@class": "DataTable",
		"$id": "sheets/data_sheet/data_table/data_table.schema.json",
		"uid": "4BEA2571-3BF7-41DA-B4F0-86E8CF6EC08A",
		"format": "view",
		"dataFormat": "text",
		"rowTitlesDataSet": "2EA24B90-4AD2-42D9-A61C-43B475B54EA1",
		"dataSets": [
			"B0FC7AF4-51D6-4D0A-B5EE-5937169CB836"
		]
	},
	"font": {
		"family": "Arial",
		"size": 8.0
	},
	"flags": [
		"ANALYSIS_VIEW"
	],
	"titleWidth": 40,
	"xSubColWidth": 99,
	"maxDataSets": 2048,
	"maxRow": 500000,
	"selectionRange": {
		"startCell": {
			"row": 0,
			"column": 0,
			"subcolumn": 0
		},
		"endCell": {
			"row": 0,
			"column": 0,
			"subcolumn": 0
		}
	},
	"anchorRow": 0,
	"anchorColumn": 0,
	"firstSubColumn": 0,
	"rowTitlesWidth": 258,
	"subColumnTitleType": "default"
}
```
