## Supplementary material for "A naturally evolved mutation in cavefish *mc3r* reshapes energy homeostasis across development in a nutrient-limited environment": Guzman_Supplementary Data: sheet.json

```
{
	"@class": "DataSheet",
	"$id": "sheets/data_sheet/data_sheet.schema.json",
	"uid": "1BD8D4FD-3F29-4A26-889A-AF1B8CCD9AA5",
	"fenID": 106,
	"title": "Multiple unpaired t tests of Alamar_Blue_ST:Discoveries",
	"isCollapsed": true,
	"table": {
		"@class": "DataTable",
		"$id": "sheets/data_sheet/data_table/data_table.schema.json",
		"uid": "6D8ADBEF-2E1D-4B45-A42E-B0093D5ADB2F",
		"format": "view",
		"dataFormat": "text",
		"rowTitlesDataSet": "39BF7486-4538-4157-910C-0BE6A2EF0FB0",
		"dataSets": [
			"ED0B69F2-7389-48B0-8A8D-63C29C26283D",
			"D1F8A572-F2DA-4B0D-AE9D-F751E075A625",
			"E2F57AB4-56AB-4953-AD44-AC8D62E1F571",
			"34A950CA-9A5B-4A93-9768-38D7839AF32D",
			"E3D0E54F-A951-4288-9060-DCE54FF20A69",
			"32FA3585-3FBC-49E2-B101-E1240A83A291",
			"EF0134E4-B1F8-43D5-B450-8A3E3732ED18",
			"2B4E7764-78BB-48D0-8B64-CFA7061A8294"
		]
	},
	"font": {
		"family": "Arial",
		"size": 9.0
	},
	"flags": [
		"ANALYSIS_VIEW"
	],
	"titleWidth": 44,
	"xSubColWidth": 44,
	"maxDataSets": 2048,
	"maxRow": 500000,
	"selectionRange": {
		"startCell": {
			"row": 0,
			"column": 0,
			"subcolumn": 0
		},
		"endCell": {
			"row": 0,
			"column": 0,
			"subcolumn": 0
		}
	},
	"anchorRow": 0,
	"anchorColumn": 0,
	"firstSubColumn": 0,
	"rowTitlesWidth": 70,
	"subColumnTitleType": "default"
}
```
