## Supplementary material for "A naturally evolved mutation in cavefish *mc3r* reshapes energy homeostasis across development in a nutrient-limited environment": Guzman_Supplementary Data: sheet.json

```
{
	"@class": "DataSheet",
	"$id": "sheets/data_sheet/data_sheet.schema.json",
	"uid": "1ED89045-6B7C-457F-962E-92C5E2D5286C",
	"fenID": 151,
	"title": "*Multiple Mann-Whitney tests of MR 12mpf + 15mpf weight normalized:Volcano Plot",
	"isCollapsed": true,
	"isCustomTitle": true,
	"table": {
		"@class": "XYDataTable",
		"$id": "sheets/data_sheet/data_table/data_table.schema.json",
		"uid": "6D706E7E-2161-4964-AEAC-0BDFE4B3DFF4",
		"format": "view",
		"dataFormat": "y_single",
		"rowTitlesDataSet": "F3EC3770-01F3-496D-9BAE-4A3D27234571",
		"dataSets": [
			"1291EAFD-9C8D-443B-A93D-FBCBDF7A603B"
		],
		"xDataSetFormat": "y_single",
		"xDataSet": "EA66EE25-AE93-4400-BB39-784C350A13A4"
	},
	"font": {
		"family": "Arial",
		"size": 9.0
	},
	"flags": [
		"ANALYSIS_VIEW"
	],
	"titleWidth": 114,
	"xSubColWidth": 114,
	"maxDataSets": 2048,
	"maxRow": 500000,
	"selectionRange": {
		"startCell": {
			"row": 0,
			"column": -1,
			"subcolumn": 0
		},
		"endCell": {
			"row": 0,
			"column": -1,
			"subcolumn": 0
		}
	},
	"anchorRow": 0,
	"anchorColumn": 0,
	"firstSubColumn": 0,
	"xRowWidth": -2,
	"rowTitlesWidth": 34,
	"subColumnTitleType": "default"
}
```
