## Supplementary material for "A naturally evolved mutation in cavefish *mc3r* reshapes energy homeostasis across development in a nutrient-limited environment": Guzman_Supplementary Data: sheet.json

```
{
	"@class": "DataSheet",
	"$id": "sheets/data_sheet/data_sheet.schema.json",
	"uid": "01F391F6-75F0-4982-9B61-C713ACF382B4",
	"fenID": 44,
	"title": "Welch's t test of Males Length:Estimation Plot",
	"isCollapsed": true,
	"table": {
		"@class": "DataTable",
		"$id": "sheets/data_sheet/data_table/data_table.schema.json",
		"uid": "F3B5299E-DC59-49F9-B537-33DA48CEC67D",
		"format": "column",
		"dataFormat": "y_single",
		"valuesStorageData": {
			"last rows": [
				"2;2",
				"1;11",
				"0;12"
			],
			"version": 1,
			"yColumnUuid": [
				"794bbc39-518f-59ca-bfd2-f4ef3b77c40d",
				"7f16511d-0fab-5fb1-8f4a-aca7b4c28d4b",
				"842cfa73-2bfe-5658-b7ae-3abe681bfe1c"
			]
		},
		"dataSets": [
			"FA19E59D-6C67-42CA-9DA5-A3DD1CA498E1",
			"2F2EED63-8C87-41A2-B926-BDBBCF91F77B",
			"4709A05B-BB83-4581-908E-30550B3FC4BD"
		]
	},
	"font": {
		"family": "Arial",
		"size": 8.0
	},
	"flags": [
		"ANALYSIS_VIEW"
	],
	"titleWidth": 40,
	"xSubColWidth": 99,
	"maxDataSets": 2048,
	"maxRow": 500000,
	"selectionRange": {
		"startCell": {
			"row": 0,
			"column": 0,
			"subcolumn": 0
		},
		"endCell": {
			"row": 0,
			"column": 0,
			"subcolumn": 0
		}
	},
	"anchorRow": 0,
	"anchorColumn": 0,
	"firstSubColumn": 0,
	"rowTitlesWidth": 59,
	"subColumnTitleType": "default"
}
```
