## Supplementary material for "A naturally evolved mutation in cavefish *mc3r* reshapes energy homeostasis across development in a nutrient-limited environment": Guzman_Supplementary Data: sheet.json

```
{
	"@class": "DataSheet",
	"$id": "sheets/data_sheet/data_sheet.schema.json",
	"uid": "1FE3761F-4C1F-4D54-8ABD-2E562B32F44F",
	"fenID": 20,
	"title": "Fed_Once_Width_11_25_21_dpf",
	"isCustomTitle": true,
	"table": {
		"@class": "DataTable",
		"$id": "sheets/data_sheet/data_table/data_table.schema.json",
		"uid": "CE1F13EE-CBE9-4B68-9341-AC0AC6D892B4",
		"format": "column",
		"dataFormat": "y_single",
		"dataSets": [
			"F0982F17-47AF-4245-93FE-A30C70512032",
			"02A8D1E6-4B92-43D9-A3C7-D947647A04C0"
		]
	},
	"font": {
		"family": "Arial",
		"size": 8.0
	},
	"flags": [
		"HIDE_ROW_TITLES"
	],
	"titleWidth": 40,
	"xSubColWidth": 99,
	"maxDataSets": 2048,
	"maxRow": 500000,
	"selectionRange": {
		"startCell": {
			"row": 0,
			"column": 0,
			"subcolumn": 0
		},
		"endCell": {
			"row": 0,
			"column": 0,
			"subcolumn": 0
		}
	},
	"anchorRow": 0,
	"anchorColumn": 0,
	"firstSubColumn": 0,
	"rowTitlesWidth": 1,
	"subColumnTitleType": "default",
	"pairwiseComparisonsDataUid": "6E78620A-464A-4C0A-9CC1-737C716D909E"
}
```
