## Supplementary material for "A naturally evolved mutation in cavefish *mc3r* reshapes energy homeostasis across development in a nutrient-limited environment": Guzman_Supplementary Data: sheet.json

```
{
	"@class": "DataSheet",
	"$id": "sheets/data_sheet/data_sheet.schema.json",
	"uid": "2ACBE9DE-EDF5-4C0F-B146-B994F9745B82",
	"fenID": 154,
	"title": "*Multiple Mann-Whitney tests of MR F +M 15mpf 09112026:Analysis summary",
	"isCollapsed": true,
	"isCustomTitle": true,
	"table": {
		"@class": "DataTable",
		"$id": "sheets/data_sheet/data_table/data_table.schema.json",
		"uid": "92016A55-8F45-4B2F-9434-31B3857873D3",
		"format": "view",
		"dataFormat": "text",
		"rowTitlesDataSet": "4F50149D-8E11-488D-8BFD-C5848ED5BB04",
		"dataSets": [
			"11DDFFAA-B72D-4040-B7C4-060C403E3BF5"
		]
	},
	"font": {
		"family": "Arial",
		"size": 9.0
	},
	"flags": [
		"ANALYSIS_VIEW"
	],
	"titleWidth": 44,
	"xSubColWidth": 114,
	"maxDataSets": 2048,
	"maxRow": 500000,
	"selectionRange": {
		"startCell": {
			"row": 0,
			"column": 0,
			"subcolumn": 0
		},
		"endCell": {
			"row": 0,
			"column": 0,
			"subcolumn": 0
		}
	},
	"anchorRow": 0,
	"anchorColumn": 0,
	"firstSubColumn": 0,
	"rowTitlesWidth": 70,
	"subColumnTitleType": "default"
}
```
