## Supplementary material for "A naturally evolved mutation in cavefish *mc3r* reshapes energy homeostasis across development in a nutrient-limited environment": Guzman_Supplementary Data: sheet.json

```
{
	"@class": "DataSheet",
	"$id": "sheets/data_sheet/data_sheet.schema.json",
	"uid": "2CCF9FD6-7AB7-4334-8B1F-C277C856C7A3",
	"fenID": 84,
	"title": "Welch's t test of Fed_twice_length_measurements_18dpf:Estimation Plot",
	"isCollapsed": true,
	"table": {
		"@class": "DataTable",
		"$id": "sheets/data_sheet/data_table/data_table.schema.json",
		"uid": "443A11F1-AA79-4B70-AF4E-3380EF58A39A",
		"format": "view",
		"dataFormat": "y_single",
		"rowTitlesDataSet": "3EAE1A11-1124-4C87-B613-567483955A4B",
		"dataSets": [
			"DE174089-BB05-43BF-A325-9F3DABA3119F",
			"5F81A09E-2E2C-497A-B75F-CC891A048517",
			"1754077F-ED43-4EFB-ACF7-EF863D862F6C"
		]
	},
	"font": {
		"family": "Arial",
		"size": 8.0
	},
	"flags": [
		"ANALYSIS_VIEW"
	],
	"titleWidth": 40,
	"xSubColWidth": 40,
	"maxDataSets": 2048,
	"maxRow": 500000,
	"selectionRange": {
		"startCell": {
			"row": 0,
			"column": 0,
			"subcolumn": 0
		},
		"endCell": {
			"row": 0,
			"column": 0,
			"subcolumn": 0
		}
	},
	"anchorRow": 0,
	"anchorColumn": 0,
	"firstSubColumn": 0,
	"rowTitlesWidth": 59,
	"subColumnTitleType": "default"
}
```
