## Supplementary material for "A naturally evolved mutation in cavefish *mc3r* reshapes energy homeostasis across development in a nutrient-limited environment": Guzman_Supplementary Data: sheet.json

```
{
	"@class": "DataSheet",
	"$id": "sheets/data_sheet/data_sheet.schema.json",
	"uid": "2E50B09B-37F1-434B-AB3B-0D134DC7E9F0",
	"fenID": 93,
	"title": "Welch's t test of Fed_Once_Length_11_18_14_dpf:Estimation Plot",
	"isCollapsed": true,
	"table": {
		"@class": "DataTable",
		"$id": "sheets/data_sheet/data_table/data_table.schema.json",
		"uid": "EF3602DF-C4C7-4EF4-8A22-5CEFDD0094E8",
		"format": "view",
		"dataFormat": "y_single",
		"rowTitlesDataSet": "225B14FD-3D86-4108-B251-51D969784109",
		"dataSets": [
			"4A8F617C-3609-452F-A92B-F00EF1291A48",
			"1EE3F8DE-3E1A-454C-9D30-5CFCD3CAD22F",
			"89698685-99D3-44AC-BBD8-9B0CBB069A82"
		]
	},
	"font": {
		"family": "Arial",
		"size": 8.0
	},
	"flags": [
		"ANALYSIS_VIEW"
	],
	"titleWidth": 40,
	"xSubColWidth": 99,
	"maxDataSets": 2048,
	"maxRow": 500000,
	"selectionRange": {
		"startCell": {
			"row": 0,
			"column": 0,
			"subcolumn": 0
		},
		"endCell": {
			"row": 0,
			"column": 0,
			"subcolumn": 0
		}
	},
	"anchorRow": 0,
	"anchorColumn": 0,
	"firstSubColumn": 0,
	"rowTitlesWidth": 59,
	"subColumnTitleType": "default"
}
```
