## Supplementary material for "A naturally evolved mutation in cavefish *mc3r* reshapes energy homeostasis across development in a nutrient-limited environment": Guzman_Supplementary Data: sheet.json

```
{
	"@class": "DataSheet",
	"$id": "sheets/data_sheet/data_sheet.schema.json",
	"uid": "2E405A0E-C04F-4CE5-9DC4-2CED8B36B269",
	"fenID": 155,
	"title": "*Multiple Mann-Whitney tests of MR F +M 15mpf 09112026:Discoveries",
	"isCollapsed": true,
	"isCustomTitle": true,
	"table": {
		"@class": "DataTable",
		"$id": "sheets/data_sheet/data_table/data_table.schema.json",
		"uid": "F904A274-3FDB-4C80-B869-ED97EA76CD84",
		"format": "view",
		"dataFormat": "text",
		"rowTitlesDataSet": "63608DC9-C497-4C32-9175-DBEA5F986C96",
		"dataSets": [
			"717D6E78-B37D-4DA4-97D1-AD121CF2A69A",
			"CDE45599-2459-4E18-84F2-A8BA2FC1DF43",
			"A66D936B-CC0A-4233-82DD-2FA86209A6C4",
			"01CE3E29-8C77-437A-AFE7-F401FCB330FB",
			"088CB97E-4C14-444E-B433-3BAFEE447DF6",
			"5F916ADA-4E96-4F89-AEF3-939BAB49C5A1"
		]
	},
	"font": {
		"family": "Arial",
		"size": 9.0
	},
	"flags": [
		"ANALYSIS_VIEW"
	],
	"titleWidth": 44,
	"xSubColWidth": 114,
	"maxDataSets": 2048,
	"maxRow": 500000,
	"selectionRange": {
		"startCell": {
			"row": 0,
			"column": 0,
			"subcolumn": 0
		},
		"endCell": {
			"row": 0,
			"column": 0,
			"subcolumn": 0
		}
	},
	"anchorRow": 0,
	"anchorColumn": 0,
	"firstSubColumn": 0,
	"rowTitlesWidth": 70,
	"subColumnTitleType": "default"
}
```
