## Supplementary material for "A naturally evolved mutation in cavefish *mc3r* reshapes energy homeostasis across development in a nutrient-limited environment": Guzman_Supplementary Data: sheet.json

```
{
	"@class": "DataSheet",
	"$id": "sheets/data_sheet/data_sheet.schema.json",
	"uid": "2F468174-3731-466F-A13A-8D4FDC076545",
	"fenID": 47,
	"title": "Females Pre-prandial Glucose",
	"isCustomTitle": true,
	"table": {
		"@class": "DataTable",
		"$id": "sheets/data_sheet/data_table/data_table.schema.json",
		"uid": "E9928C32-334F-4FEA-A57F-3052EA586833",
		"format": "column",
		"dataFormat": "y_single",
		"dataSets": [
			"5C8B5F22-8659-491D-B453-03811EE52A8B",
			"A0B95904-7BA5-4773-B976-2687AE8D3154"
		]
	},
	"font": {
		"family": "Arial",
		"size": 8.0
	},
	"flags": [
		"HIDE_ROW_TITLES"
	],
	"titleWidth": 40,
	"xSubColWidth": 40,
	"maxDataSets": 2048,
	"maxRow": 500000,
	"selectionRange": {
		"startCell": {
			"row": 27,
			"column": 8,
			"subcolumn": 0
		},
		"endCell": {
			"row": 27,
			"column": 8,
			"subcolumn": 0
		}
	},
	"anchorRow": 0,
	"anchorColumn": 0,
	"firstSubColumn": 0,
	"rowTitlesWidth": 1,
	"subColumnTitleType": "default",
	"pairwiseComparisonsDataUid": "409DE2DD-69D7-4016-B7EA-531AE5782BA5"
}
```
