## Supplementary material for "A naturally evolved mutation in cavefish *mc3r* reshapes energy homeostasis across development in a nutrient-limited environment": Guzman_Supplementary Data: sheet.json

```
{
	"@class": "DataSheet",
	"$id": "sheets/data_sheet/data_sheet.schema.json",
	"uid": "3A12660D-A1CE-4C26-8816-6C95D39E82A3",
	"fenID": 116,
	"title": "MR 12mpf 08182026 Weight normalized",
	"isCustomTitle": true,
	"table": {
		"@class": "XYDataTable",
		"$id": "sheets/data_sheet/data_table/data_table.schema.json",
		"uid": "F3CC49D6-0B6E-4642-AA30-26697C578E7C",
		"format": "xy",
		"dataFormat": "y_replicates",
		"replicatesCount": 12,
		"dataSets": [
			"5FB30E11-B6B4-46E8-B326-952ACC66A638",
			"8255639F-F37D-4B91-ABD9-9C7E940C3ED6"
		],
		"xDataSetFormat": "y_single",
		"xDataSet": "DDBBDF60-C803-4A11-B102-175C84F442A9"
	},
	"font": {
		"family": "Arial",
		"size": 8.0
	},
	"titleWidth": 83,
	"xSubColWidth": 83,
	"maxDataSets": 2048,
	"maxRow": 500000,
	"selectionRange": {
		"startCell": {
			"row": -3,
			"column": -3,
			"subcolumn": -1
		},
		"endCell": {
			"row": 1073741823,
			"column": 2047,
			"subcolumn": -1
		}
	},
	"anchorRow": 0,
	"anchorColumn": 0,
	"firstSubColumn": 0,
	"rowTitlesWidth": 27,
	"subColumnTitleType": "default",
	"pairwiseComparisonsDataUid": "AC5F74A9-1BC2-4826-9C40-D538E1F602CF"
}
```
