## Supplementary material for "A naturally evolved mutation in cavefish *mc3r* reshapes energy homeostasis across development in a nutrient-limited environment": Guzman_Supplementary Data: sheet.json

```
{
	"@class": "DataSheet",
	"$id": "sheets/data_sheet/data_sheet.schema.json",
	"uid": "3B0AE614-B542-446F-A2A0-7D815B961E5F",
	"fenID": 13,
	"title": "Adult_Males_Post_prandial_Blood_Glucose_CVS",
	"isCustomTitle": true,
	"table": {
		"@class": "DataTable",
		"$id": "sheets/data_sheet/data_table/data_table.schema.json",
		"uid": "5687C28A-4536-4875-8558-03905B148D80",
		"format": "grouped",
		"dataFormat": "y_replicates",
		"replicatesCount": 20,
		"rowTitlesDataSet": "0B710F80-B3CE-4027-A854-1DBA15AFA01D",
		"dataSets": [
			"DE9DE5DA-2328-4EAC-B021-2EBEF0E502F6",
			"10C3AFC2-2597-41C1-8C0F-92964A14945B"
		]
	},
	"font": {
		"family": "Arial",
		"size": 8.0
	},
	"titleWidth": 40,
	"xSubColWidth": 99,
	"maxDataSets": 2048,
	"maxRow": 500000,
	"selectionRange": {
		"startCell": {
			"row": 8,
			"column": 0,
			"subcolumn": 10
		},
		"endCell": {
			"row": 8,
			"column": 0,
			"subcolumn": 10
		}
	},
	"anchorRow": 1,
	"anchorColumn": 0,
	"firstSubColumn": 0,
	"rowTitlesWidth": 67,
	"subColumnTitleType": "default"
}
```
