## Supplementary material for "A naturally evolved mutation in cavefish *mc3r* reshapes energy homeostasis across development in a nutrient-limited environment": Guzman_Supplementary Data: sheet.json

```
{
	"@class": "DataSheet",
	"$id": "sheets/data_sheet/data_sheet.schema.json",
	"uid": "3B13E5B4-B5F4-44C3-AA4C-A3D524A5C2C9",
	"fenID": 152,
	"title": "*Multiple Mann-Whitney tests of MR F +M 15mpf 09112026:Volcano Plot",
	"isCollapsed": true,
	"isCustomTitle": true,
	"table": {
		"@class": "XYDataTable",
		"$id": "sheets/data_sheet/data_table/data_table.schema.json",
		"uid": "A49F472B-3724-44B6-A2B3-588960761C32",
		"format": "view",
		"dataFormat": "y_single",
		"rowTitlesDataSet": "A279DA88-B2BE-4E0F-8F0E-96A7C0645F8E",
		"dataSets": [
			"6B2C6833-32CC-4579-A298-36F47E9E4D52"
		],
		"xDataSetFormat": "y_single",
		"xDataSet": "208F2666-0A72-485E-9E2B-109745929534"
	},
	"font": {
		"family": "Arial",
		"size": 9.0
	},
	"flags": [
		"ANALYSIS_VIEW"
	],
	"titleWidth": 114,
	"xSubColWidth": 114,
	"maxDataSets": 2048,
	"maxRow": 500000,
	"selectionRange": {
		"startCell": {
			"row": 0,
			"column": -1,
			"subcolumn": 0
		},
		"endCell": {
			"row": 0,
			"column": -1,
			"subcolumn": 0
		}
	},
	"anchorRow": 0,
	"anchorColumn": 0,
	"firstSubColumn": 0,
	"xRowWidth": -2,
	"rowTitlesWidth": 34,
	"subColumnTitleType": "default"
}
```
