## Supplementary material for "A naturally evolved mutation in cavefish *mc3r* reshapes energy homeostasis across development in a nutrient-limited environment": Guzman_Supplementary Data: sheet.json

```
{
	"@class": "DataSheet",
	"$id": "sheets/data_sheet/data_sheet.schema.json",
	"uid": "4ABAC6F5-7B00-4C7C-B91C-4B1222F34B88",
	"fenID": 145,
	"title": "*Multiple Mann-Whitney tests of MR F +M 15mpf 09112026 Weight normalized:P small enough?",
	"isCollapsed": true,
	"isCustomTitle": true,
	"table": {
		"@class": "DataTable",
		"$id": "sheets/data_sheet/data_table/data_table.schema.json",
		"uid": "C79301DB-9972-4C98-A1C3-001BB32E22BA",
		"format": "view",
		"dataFormat": "text",
		"rowTitlesDataSet": "DBA94B70-54EB-4C4D-8398-B608B3F9616F",
		"dataSets": [
			"C6A4F69F-E663-4AAF-8136-9F88EBCF396F",
			"2B178A0E-858B-4DCA-807E-3FD6A9EE1CA7",
			"DF77D037-91BD-4D40-807E-9633D9BA6BBB",
			"7C7AFB59-5B2D-414B-BB22-09B7B6F9ABFC",
			"0BE0C29D-92ED-45A3-8A45-65F25E2B256B",
			"7AEB10FB-5FD9-498E-8C57-2A4BD6D31E5B"
		]
	},
	"font": {
		"family": "Arial",
		"size": 10.0
	},
	"flags": [
		"ANALYSIS_VIEW"
	],
	"titleWidth": 48,
	"xSubColWidth": 118,
	"maxDataSets": 2048,
	"maxRow": 500000,
	"selectionRange": {
		"startCell": {
			"row": 0,
			"column": 0,
			"subcolumn": 0
		},
		"endCell": {
			"row": 0,
			"column": 0,
			"subcolumn": 0
		}
	},
	"anchorRow": 0,
	"anchorColumn": 0,
	"firstSubColumn": 0,
	"rowTitlesWidth": 70,
	"subColumnTitleType": "default"
}
```
