## Supplementary material for "A naturally evolved mutation in cavefish *mc3r* reshapes energy homeostasis across development in a nutrient-limited environment": Guzman_Supplementary Data: sheet.json

```
{
	"@class": "DataSheet",
	"$id": "sheets/data_sheet/data_sheet.schema.json",
	"uid": "4AEA2B81-DC3A-442D-B134-0440D5DFD6E4",
	"fenID": 86,
	"title": "2way ANOVA of Alamar_Blue_SPT:ANOVA results",
	"isCollapsed": true,
	"table": {
		"@class": "DataTable",
		"$id": "sheets/data_sheet/data_table/data_table.schema.json",
		"uid": "B5530F38-407F-4F52-B0EE-58D5D93A4685",
		"format": "view",
		"dataFormat": "text",
		"rowTitlesDataSet": "715ED29A-0FF3-4FBD-A121-092B5A0D14E6",
		"dataSets": [
			"5D9821BD-0382-4BD5-8555-5605308DC391",
			"766806A5-7A69-4EF2-824A-0120CB491977",
			"78FFDA23-DA6D-4F57-804A-BA9A5CE4CEE3",
			"1B2F3B56-D670-45D9-8761-D61ADE2E4BFC",
			"1F82EC33-A1FF-4616-A9AE-17D054657D12"
		]
	},
	"font": {
		"family": "Arial",
		"size": 8.0
	},
	"flags": [
		"ANALYSIS_VIEW"
	],
	"titleWidth": 40,
	"xSubColWidth": 40,
	"maxDataSets": 2048,
	"maxRow": 500000,
	"selectionRange": {
		"startCell": {
			"row": 0,
			"column": 0,
			"subcolumn": 0
		},
		"endCell": {
			"row": 0,
			"column": 0,
			"subcolumn": 0
		}
	},
	"anchorRow": 0,
	"anchorColumn": 0,
	"firstSubColumn": 0,
	"rowTitlesWidth": 196,
	"subColumnTitleType": "default"
}
```
