## Supplementary material for "A naturally evolved mutation in cavefish *mc3r* reshapes energy homeostasis across development in a nutrient-limited environment": Guzman_Supplementary Data: sheet.json

```
{
	"@class": "DataSheet",
	"$id": "sheets/data_sheet/data_sheet.schema.json",
	"uid": "4B7C1C6F-252F-43B7-9649-C34439CE2158",
	"fenID": 69,
	"title": "Fat_Mass_Females_02_16",
	"isCustomTitle": true,
	"table": {
		"@class": "DataTable",
		"$id": "sheets/data_sheet/data_table/data_table.schema.json",
		"uid": "B0DA6402-6A7F-4743-89E5-55302A57A5A7",
		"format": "column",
		"dataFormat": "y_single",
		"dataSets": [
			"625C8274-8AC6-46AF-A11C-9CBA39270159",
			"DFF32C38-32B8-4B81-8282-8D92D66C356C"
		]
	},
	"font": {
		"family": "Arial",
		"size": 8.0
	},
	"flags": [
		"HIDE_ROW_TITLES"
	],
	"titleWidth": 40,
	"xSubColWidth": 40,
	"maxDataSets": 2048,
	"maxRow": 500000,
	"selectionRange": {
		"startCell": {
			"row": 15,
			"column": 5,
			"subcolumn": 0
		},
		"endCell": {
			"row": 15,
			"column": 5,
			"subcolumn": 0
		}
	},
	"anchorRow": 1,
	"anchorColumn": 1,
	"firstSubColumn": 0,
	"rowTitlesWidth": 1,
	"subColumnTitleType": "default",
	"pairwiseComparisonsDataUid": "9BF7438F-8CFE-4295-BA95-5CA8B0C5A0CB"
}
```
