## Supplementary material for "A naturally evolved mutation in cavefish *mc3r* reshapes energy homeostasis across development in a nutrient-limited environment": Guzman_Supplementary Data: sheet.json

```
{
	"@class": "DataSheet",
	"$id": "sheets/data_sheet/data_sheet.schema.json",
	"uid": "4BB6A374-05D2-4484-8AA4-3B91587A0160",
	"fenID": 99,
	"title": "Welch's t test of Fed_Once_Length_11_25_21dpf:Estimation Plot",
	"isCollapsed": true,
	"table": {
		"@class": "DataTable",
		"$id": "sheets/data_sheet/data_table/data_table.schema.json",
		"uid": "AF168A13-7488-43D9-8912-F2E495BD78B0",
		"format": "view",
		"dataFormat": "y_single",
		"rowTitlesDataSet": "01646FCE-A3A2-4C2D-8335-38BB2FDFBB82",
		"dataSets": [
			"51F88FE1-ADF3-4B90-8803-48BBDFFC9359",
			"EB337917-25B7-437B-833E-DAE808C68DBF",
			"689A7024-BAED-4654-B488-58AC59CF431C"
		]
	},
	"font": {
		"family": "Arial",
		"size": 8.0
	},
	"flags": [
		"ANALYSIS_VIEW"
	],
	"titleWidth": 40,
	"xSubColWidth": 99,
	"maxDataSets": 2048,
	"maxRow": 500000,
	"selectionRange": {
		"startCell": {
			"row": 0,
			"column": 0,
			"subcolumn": 0
		},
		"endCell": {
			"row": 0,
			"column": 0,
			"subcolumn": 0
		}
	},
	"anchorRow": 0,
	"anchorColumn": 0,
	"firstSubColumn": 0,
	"rowTitlesWidth": 59,
	"subColumnTitleType": "default"
}
```
