## Supplementary material for "A naturally evolved mutation in cavefish *mc3r* reshapes energy homeostasis across development in a nutrient-limited environment": Guzman_Supplementary Data: sheet.json

```
{
	"@class": "DataSheet",
	"$id": "sheets/data_sheet/data_sheet.schema.json",
	"uid": "4FCE21B7-D59D-4296-B4BF-486602A6D648",
	"fenID": 37,
	"title": "Welch's t test of Pre-prandial Glucose_Females_1st_Time:Tabular results",
	"isCollapsed": true,
	"table": {
		"@class": "DataTable",
		"$id": "sheets/data_sheet/data_table/data_table.schema.json",
		"uid": "2E68983E-3B12-417C-9B66-C587402CB294",
		"format": "view",
		"dataFormat": "text",
		"rowTitlesDataSet": "2C18BF1E-BB02-4ED2-8919-B085458CEF12",
		"dataSets": [
			"BEE397D0-488A-4920-9986-60A17E667CC7"
		]
	},
	"font": {
		"family": "Arial",
		"size": 8.0
	},
	"flags": [
		"ANALYSIS_VIEW"
	],
	"titleWidth": 40,
	"xSubColWidth": 99,
	"maxDataSets": 2048,
	"maxRow": 500000,
	"selectionRange": {
		"startCell": {
			"row": 0,
			"column": 0,
			"subcolumn": 0
		},
		"endCell": {
			"row": 0,
			"column": 0,
			"subcolumn": 0
		}
	},
	"anchorRow": 0,
	"anchorColumn": 0,
	"firstSubColumn": 0,
	"rowTitlesWidth": 343,
	"subColumnTitleType": "default"
}
```
