## Supplementary material for "A naturally evolved mutation in cavefish *mc3r* reshapes energy homeostasis across development in a nutrient-limited environment": Guzman_Supplementary Data: sheet.json

```
{
	"@class": "DataSheet",
	"$id": "sheets/data_sheet/data_sheet.schema.json",
	"uid": "5B7CF748-675A-4229-A1B1-694E3EBEFEB2",
	"fenID": 66,
	"title": "Welch's t test of Fat Mass Males:Tabular results",
	"isCollapsed": true,
	"table": {
		"@class": "DataTable",
		"$id": "sheets/data_sheet/data_table/data_table.schema.json",
		"uid": "5F51637A-A0BB-490C-8FE0-FEBDE90A586F",
		"format": "view",
		"dataFormat": "text",
		"rowTitlesDataSet": "6D7D8CF2-DE8E-4A65-98B7-8EE0114F955E",
		"dataSets": [
			"D0436576-FCE8-41C3-A4D8-5AC94222B778"
		]
	},
	"font": {
		"family": "Arial",
		"size": 8.0
	},
	"flags": [
		"ANALYSIS_VIEW"
	],
	"titleWidth": 40,
	"xSubColWidth": 99,
	"maxDataSets": 2048,
	"maxRow": 500000,
	"selectionRange": {
		"startCell": {
			"row": 0,
			"column": 0,
			"subcolumn": 0
		},
		"endCell": {
			"row": 0,
			"column": 0,
			"subcolumn": 0
		}
	},
	"anchorRow": 0,
	"anchorColumn": 0,
	"firstSubColumn": 0,
	"rowTitlesWidth": 238,
	"subColumnTitleType": "default"
}
```
