## Supplementary material for "A naturally evolved mutation in cavefish *mc3r* reshapes energy homeostasis across development in a nutrient-limited environment": Guzman_Supplementary Data: sheet.json

```
{
	"@class": "DataSheet",
	"$id": "sheets/data_sheet/data_sheet.schema.json",
	"uid": "5B23087B-DF58-4F16-A34F-BD3F8560C0D7",
	"fenID": 158,
	"title": "Mann-Whitney test of Female_EcoMRI_Mass_Ratios",
	"isCollapsed": true,
	"table": {
		"@class": "DataTable",
		"$id": "sheets/data_sheet/data_table/data_table.schema.json",
		"uid": "B47C8A21-8F3C-4C27-AE91-0B2251413697",
		"format": "view",
		"dataFormat": "text",
		"rowTitlesDataSet": "539B9989-E57F-452C-974E-B5DBD60AD0D6",
		"dataSets": [
			"9299AB96-214C-42B3-8578-6F16A9B5A12C"
		]
	},
	"font": {
		"family": "Arial",
		"size": 8.0
	},
	"flags": [
		"ANALYSIS_VIEW"
	],
	"titleWidth": 40,
	"xSubColWidth": 40,
	"maxDataSets": 2048,
	"maxRow": 500000,
	"selectionRange": {
		"startCell": {
			"row": 0,
			"column": 0,
			"subcolumn": 0
		},
		"endCell": {
			"row": 0,
			"column": 0,
			"subcolumn": 0
		}
	},
	"anchorRow": 0,
	"anchorColumn": 0,
	"firstSubColumn": 0,
	"rowTitlesWidth": 138,
	"subColumnTitleType": "default"
}
```
