## Supplementary material for "A naturally evolved mutation in cavefish *mc3r* reshapes energy homeostasis across development in a nutrient-limited environment": Guzman_Supplementary Data: sheet.json

```
{
	"@class": "DataSheet",
	"$id": "sheets/data_sheet/data_sheet.schema.json",
	"uid": "5D7976C9-B61D-4D18-92A8-540943797E7E",
	"fenID": 24,
	"title": "Fed_Twice_Width_Measurements_14dpf",
	"isCustomTitle": true,
	"table": {
		"@class": "DataTable",
		"$id": "sheets/data_sheet/data_table/data_table.schema.json",
		"uid": "DA1E9C2A-143A-4080-8AAB-F51D84D39F3B",
		"format": "column",
		"dataFormat": "y_single",
		"dataSets": [
			"AFD783B4-F8A3-4BE8-8883-63346714CCD0",
			"4BF33F03-082D-45AD-B75C-C784B5C576FB",
			"71B4FF3E-4EC7-471F-8A04-86A24F7BD394"
		]
	},
	"font": {
		"family": "Arial",
		"size": 8.0
	},
	"flags": [
		"HIDE_ROW_TITLES"
	],
	"titleWidth": 40,
	"xSubColWidth": 40,
	"maxDataSets": 2048,
	"maxRow": 500000,
	"selectionRange": {
		"startCell": {
			"row": 0,
			"column": 1,
			"subcolumn": 0
		},
		"endCell": {
			"row": 13,
			"column": 2,
			"subcolumn": 0
		}
	},
	"anchorRow": 0,
	"anchorColumn": 0,
	"firstSubColumn": 0,
	"rowTitlesWidth": 1,
	"subColumnTitleType": "default"
}
```
