## Supplementary material for "A naturally evolved mutation in cavefish *mc3r* reshapes energy homeostasis across development in a nutrient-limited environment": Guzman_Supplementary Data: sheet.json

```
{
	"@class": "DataSheet",
	"$id": "sheets/data_sheet/data_sheet.schema.json",
	"uid": "5DD19940-F5CE-43B1-A5FF-D3259252B660",
	"fenID": 60,
	"title": "Lean_Mass_Males",
	"isCustomTitle": true,
	"table": {
		"@class": "DataTable",
		"$id": "sheets/data_sheet/data_table/data_table.schema.json",
		"uid": "657CBB1B-DEA8-4BF8-95BF-C3D2E394BFA2",
		"format": "column",
		"dataFormat": "y_single",
		"dataSets": [
			"EF4FC543-CF84-4B15-BC87-7E3950E841DA",
			"433E7E3A-8DF8-4BF7-9385-0CA2C09E76C5"
		]
	},
	"font": {
		"family": "Arial",
		"size": 8.0
	},
	"flags": [
		"HIDE_ROW_TITLES"
	],
	"titleWidth": 40,
	"xSubColWidth": 99,
	"maxDataSets": 2048,
	"maxRow": 500000,
	"selectionRange": {
		"startCell": {
			"row": 0,
			"column": 0,
			"subcolumn": 0
		},
		"endCell": {
			"row": 13,
			"column": 1,
			"subcolumn": 0
		}
	},
	"anchorRow": 0,
	"anchorColumn": 0,
	"firstSubColumn": 0,
	"rowTitlesWidth": 1,
	"subColumnTitleType": "default",
	"pairwiseComparisonsDataUid": "D8402114-6DD4-451C-9EB6-104CB2F7B1A8"
}
```
