## Supplementary material for "A naturally evolved mutation in cavefish *mc3r* reshapes energy homeostasis across development in a nutrient-limited environment": Guzman_Supplementary Data: sheet.json

```
{
	"@class": "DataSheet",
	"$id": "sheets/data_sheet/data_sheet.schema.json",
	"uid": "6A93190E-71E9-498C-B2AC-D78B3A29C8F7",
	"fenID": 27,
	"title": "Fed_Twice_Length_7dpf",
	"isCustomTitle": true,
	"table": {
		"@class": "DataTable",
		"$id": "sheets/data_sheet/data_table/data_table.schema.json",
		"uid": "82C55E0D-FF0E-4939-B2EC-BDD536FA183A",
		"format": "column",
		"dataFormat": "y_single",
		"dataSets": [
			"681A1DC3-1A23-40C8-9338-7E61295E9C98",
			"E39F8ED2-C110-4C03-B6F8-9D75E518275F",
			"00716057-9A44-43FC-B175-7CFB61F1819D"
		]
	},
	"font": {
		"family": "Arial",
		"size": 8.0
	},
	"flags": [
		"HIDE_ROW_TITLES"
	],
	"titleWidth": 40,
	"xSubColWidth": 99,
	"maxDataSets": 2048,
	"maxRow": 500000,
	"selectionRange": {
		"startCell": {
			"row": 0,
			"column": 1,
			"subcolumn": 0
		},
		"endCell": {
			"row": 0,
			"column": 1,
			"subcolumn": 0
		}
	},
	"anchorRow": 0,
	"anchorColumn": 0,
	"firstSubColumn": 0,
	"rowTitlesWidth": 1,
	"subColumnTitleType": "default"
}
```
