## Supplementary material for "A naturally evolved mutation in cavefish *mc3r* reshapes energy homeostasis across development in a nutrient-limited environment": Guzman_Supplementary Data: sheet.json

```
{
	"@class": "DataSheet",
	"$id": "sheets/data_sheet/data_sheet.schema.json",
	"uid": "6B69736E-A08A-4C04-88F1-D1DB6D115D75",
	"fenID": 146,
	"title": "*Multiple Mann-Whitney tests of MR F +M 15mpf Weight normalize:Mann-Whitney tests",
	"isCollapsed": true,
	"isCustomTitle": true,
	"table": {
		"@class": "DataTable",
		"$id": "sheets/data_sheet/data_table/data_table.schema.json",
		"uid": "919DC196-C18B-4242-BC0E-4C29F9000751",
		"format": "view",
		"dataFormat": "text",
		"rowTitlesDataSet": "3BC95409-EEC7-4A5A-A1B0-5F0241E9A985",
		"dataSets": [
			"0241803F-621E-49ED-A414-E692199DAB05",
			"5AAF7B60-48A1-4277-AC7F-73CC2C8CC049",
			"3B84B1D9-E02E-44D0-BAA2-67491749EF99",
			"8B246161-0163-4870-9376-A9C50BB95A3F",
			"7D5E6E25-0858-4DED-970F-0FD1619072A7",
			"C96F40C3-D296-42CF-BC66-EC904E569998",
			"B03BFAA0-1B69-4951-B9BD-18AD5BFA706D"
		]
	},
	"font": {
		"family": "Arial",
		"size": 10.0
	},
	"flags": [
		"ANALYSIS_VIEW"
	],
	"titleWidth": 48,
	"xSubColWidth": 118,
	"maxDataSets": 2048,
	"maxRow": 500000,
	"selectionRange": {
		"startCell": {
			"row": 0,
			"column": 0,
			"subcolumn": 0
		},
		"endCell": {
			"row": 0,
			"column": 0,
			"subcolumn": 0
		}
	},
	"anchorRow": 0,
	"anchorColumn": 0,
	"firstSubColumn": 0,
	"rowTitlesWidth": 70,
	"subColumnTitleType": "default"
}
```
