## Supplementary material for "A naturally evolved mutation in cavefish *mc3r* reshapes energy homeostasis across development in a nutrient-limited environment": Guzman_Supplementary Data: sheet.json

```
{
	"@class": "DataSheet",
	"$id": "sheets/data_sheet/data_sheet.schema.json",
	"uid": "6DECC60D-6C61-40EC-892B-8E504E4E184D",
	"fenID": 94,
	"title": "Welch's t test of Fed_Once_Width_11_18_14_dpf:Tabular results",
	"isCollapsed": true,
	"table": {
		"@class": "DataTable",
		"$id": "sheets/data_sheet/data_table/data_table.schema.json",
		"uid": "F1B3A124-70E8-430B-8674-3C2CA1A4AD41",
		"format": "view",
		"dataFormat": "text",
		"rowTitlesDataSet": "AC40BE7C-2C43-4DA0-86D6-032921C527E5",
		"dataSets": [
			"9EE0F08E-6339-4F99-9930-30DF20A5A968"
		]
	},
	"font": {
		"family": "Arial",
		"size": 8.0
	},
	"flags": [
		"ANALYSIS_VIEW"
	],
	"titleWidth": 40,
	"xSubColWidth": 99,
	"maxDataSets": 2048,
	"maxRow": 500000,
	"selectionRange": {
		"startCell": {
			"row": 0,
			"column": 0,
			"subcolumn": 0
		},
		"endCell": {
			"row": 0,
			"column": 0,
			"subcolumn": 0
		}
	},
	"anchorRow": 0,
	"anchorColumn": 0,
	"firstSubColumn": 0,
	"rowTitlesWidth": 258,
	"subColumnTitleType": "default"
}
```
