## Supplementary material for "A naturally evolved mutation in cavefish *mc3r* reshapes energy homeostasis across development in a nutrient-limited environment": Guzman_Supplementary Data: sheet.json

```
{
	"@class": "DataSheet",
	"$id": "sheets/data_sheet/data_sheet.schema.json",
	"uid": "6EE65F60-2804-4C24-953A-C5393EE9F7D8",
	"fenID": 28,
	"title": "Fed_Twice_Width_7dpf",
	"isCustomTitle": true,
	"table": {
		"@class": "DataTable",
		"$id": "sheets/data_sheet/data_table/data_table.schema.json",
		"uid": "D0E7138F-FDC3-4D54-8B28-AA711F821D8C",
		"format": "column",
		"dataFormat": "y_single",
		"dataSets": [
			"9FCC4ADC-D30B-48E4-AD73-4AED3A83EB13",
			"29085FB2-1328-41F5-9DB3-377FC81BAD6F",
			"6F4CD260-ADDC-4DFD-83C2-D0B9811521F5"
		]
	},
	"font": {
		"family": "Arial",
		"size": 8.0
	},
	"flags": [
		"HIDE_ROW_TITLES"
	],
	"titleWidth": 40,
	"xSubColWidth": 40,
	"maxDataSets": 2048,
	"maxRow": 500000,
	"selectionRange": {
		"startCell": {
			"row": 8,
			"column": 2,
			"subcolumn": 0
		},
		"endCell": {
			"row": 8,
			"column": 2,
			"subcolumn": 0
		}
	},
	"anchorRow": 0,
	"anchorColumn": 0,
	"firstSubColumn": 0,
	"rowTitlesWidth": 1,
	"subColumnTitleType": "default"
}
```
