## Supplementary material for "A naturally evolved mutation in cavefish *mc3r* reshapes energy homeostasis across development in a nutrient-limited environment": Guzman_Supplementary Data: sheet.json

```
{
	"@class": "DataSheet",
	"$id": "sheets/data_sheet/data_sheet.schema.json",
	"uid": "6F4AFFEF-016F-4243-A8D0-D0A78DB3E0E4",
	"fenID": 65,
	"title": "Welch's t test of Lean_Mass_Males:Estimation Plot",
	"isCollapsed": true,
	"table": {
		"@class": "DataTable",
		"$id": "sheets/data_sheet/data_table/data_table.schema.json",
		"uid": "C050D9B3-F414-4F10-BB08-D5F4A2372334",
		"format": "view",
		"dataFormat": "y_single",
		"rowTitlesDataSet": "6A437065-B668-45AB-B4EE-F21FB6F7FBDA",
		"dataSets": [
			"87FE59D7-78C5-474D-B984-E6FF0CEA0CAC",
			"5CE36DD3-B978-45FF-B0DC-26A4F145E634",
			"10A218DD-B0A6-4ABA-92BC-BB8EC5E8F997"
		]
	},
	"font": {
		"family": "Arial",
		"size": 8.0
	},
	"flags": [
		"ANALYSIS_VIEW"
	],
	"titleWidth": 40,
	"xSubColWidth": 99,
	"maxDataSets": 2048,
	"maxRow": 500000,
	"selectionRange": {
		"startCell": {
			"row": 0,
			"column": 0,
			"subcolumn": 0
		},
		"endCell": {
			"row": 0,
			"column": 0,
			"subcolumn": 0
		}
	},
	"anchorRow": 0,
	"anchorColumn": 0,
	"firstSubColumn": 0,
	"rowTitlesWidth": 59,
	"subColumnTitleType": "default"
}
```
