## Supplementary material for "A naturally evolved mutation in cavefish *mc3r* reshapes energy homeostasis across development in a nutrient-limited environment": Guzman_Supplementary Data: sheet.json

```
{
	"@class": "DataSheet",
	"$id": "sheets/data_sheet/data_sheet.schema.json",
	"uid": "7C900B79-7327-4F4E-B8A8-3386C5B874F6",
	"fenID": 18,
	"title": "Alamar_Blue_07_12_4DPF_5DPF",
	"isCustomTitle": true,
	"alertText": "When you analyze or graph these data, the X values will be elapsed time in minutes.\nTo change the un",
	"floatingNotes": [
		"6927B02E-DB03-433E-83E6-DE8366404AA9"
	],
	"table": {
		"@class": "XYDataTable",
		"$id": "sheets/data_sheet/data_table/data_table.schema.json",
		"uid": "DB337E0B-4A4F-4C20-913E-1953EF4A831D",
		"format": "xy",
		"dataFormat": "y_replicates",
		"replicatesCount": 40,
		"rowTitlesDataSet": "4E0A6990-BC3B-499E-8CE0-7B3796462109",
		"dataSets": [
			"B3EE0377-983E-495A-912C-216F4384D603",
			"5DC2BE8A-5E99-47FE-9A2C-35E27E22A7BA"
		],
		"xDataSetFormat": "timeSpan",
		"xDataSet": "CA975222-F703-4357-B3A2-416B83ABD694"
	},
	"font": {
		"family": "Arial",
		"size": 8.0
	},
	"titleWidth": 119,
	"xSubColWidth": 119,
	"maxDataSets": 2048,
	"maxRow": 500000,
	"selectionRange": {
		"startCell": {
			"row": 9,
			"column": 0,
			"subcolumn": 1
		},
		"endCell": {
			"row": 9,
			"column": 0,
			"subcolumn": 1
		}
	},
	"anchorRow": 0,
	"anchorColumn": 0,
	"firstSubColumn": 0,
	"rowTitlesWidth": 67,
	"subColumnTitleType": "default",
	"dateTimeConversion": {
		"units": "Hours",
		"flags": [
			"ZERO_DATE",
			"AUTO_UNITS"
		]
	}
}
```
