## Supplementary material for "A naturally evolved mutation in cavefish *mc3r* reshapes energy homeostasis across development in a nutrient-limited environment": Guzman_Supplementary Data: sheet.json

```
{
	"@class": "DataSheet",
	"$id": "sheets/data_sheet/data_sheet.schema.json",
	"uid": "8CFDA899-9DF4-4D7A-97E7-DFE24788BD58",
	"fenID": 15,
	"title": "Adult_Males_Length",
	"isCustomTitle": true,
	"table": {
		"@class": "DataTable",
		"$id": "sheets/data_sheet/data_table/data_table.schema.json",
		"uid": "C97ACFFD-2AA5-4E54-B9B8-41855971EE43",
		"format": "column",
		"dataFormat": "y_single",
		"dataSets": [
			"E646BA23-6FA3-4B57-9CE8-5A942B2F63CA",
			"5E0063BF-2D0C-41DC-99FF-CEB173CB3DDF"
		]
	},
	"font": {
		"family": "Arial",
		"size": 8.0
	},
	"flags": [
		"HIDE_ROW_TITLES"
	],
	"titleWidth": 40,
	"xSubColWidth": 99,
	"maxDataSets": 2048,
	"maxRow": 500000,
	"selectionRange": {
		"startCell": {
			"row": 0,
			"column": 0,
			"subcolumn": 0
		},
		"endCell": {
			"row": 17,
			"column": 1,
			"subcolumn": 0
		}
	},
	"anchorRow": 0,
	"anchorColumn": 0,
	"firstSubColumn": 0,
	"rowTitlesWidth": 1,
	"subColumnTitleType": "default",
	"pairwiseComparisonsDataUid": "2C7F7E2C-B319-4C2A-AAB1-B5C62EAA105F"
}
```
