## Supplementary material for "A naturally evolved mutation in cavefish *mc3r* reshapes energy homeostasis across development in a nutrient-limited environment": Guzman_Supplementary Data: sheet.json

```
{
	"@class": "DataSheet",
	"$id": "sheets/data_sheet/data_sheet.schema.json",
	"uid": "8EC437C5-DCF1-4AF7-9D8E-14EF33011D9B",
	"fenID": 75,
	"title": "Welch's t test of Females Pre-prandial Glucose:Estimation Plot",
	"isCollapsed": true,
	"table": {
		"@class": "DataTable",
		"$id": "sheets/data_sheet/data_table/data_table.schema.json",
		"uid": "8B91F622-E0D2-4540-B7C8-12004095E6B6",
		"format": "view",
		"dataFormat": "y_single",
		"rowTitlesDataSet": "020AD689-6527-45AB-A5A1-A86E06C5E977",
		"dataSets": [
			"9E9A2FFC-64FD-4CE9-B1EF-E000AA72854C",
			"CB7A8D1B-1B48-4BA4-8C07-C9D47456A022",
			"594B051F-A137-4A1E-9263-865FCDE9FDE6"
		]
	},
	"font": {
		"family": "Arial",
		"size": 8.0
	},
	"flags": [
		"ANALYSIS_VIEW"
	],
	"titleWidth": 40,
	"xSubColWidth": 40,
	"maxDataSets": 2048,
	"maxRow": 500000,
	"selectionRange": {
		"startCell": {
			"row": 0,
			"column": 0,
			"subcolumn": 0
		},
		"endCell": {
			"row": 0,
			"column": 0,
			"subcolumn": 0
		}
	},
	"anchorRow": 0,
	"anchorColumn": 0,
	"firstSubColumn": 0,
	"rowTitlesWidth": 59,
	"subColumnTitleType": "default"
}
```
