## Supplementary material for "A naturally evolved mutation in cavefish *mc3r* reshapes energy homeostasis across development in a nutrient-limited environment": Guzman_Supplementary Data: sheet.json

```
{
	"@class": "DataSheet",
	"$id": "sheets/data_sheet/data_sheet.schema.json",
	"uid": "20C4C3E8-1E8F-4C0D-B772-01438A621081",
	"fenID": 40,
	"title": "Welch's t test of Males Weights:Estimation Plot",
	"isCollapsed": true,
	"table": {
		"@class": "DataTable",
		"$id": "sheets/data_sheet/data_table/data_table.schema.json",
		"uid": "6A7660CD-CC98-43C5-ACC9-E227A35EF1AA",
		"format": "view",
		"dataFormat": "y_single",
		"rowTitlesDataSet": "5173BF18-BE66-4548-A25F-CF1C5C0764FC",
		"dataSets": [
			"8737DFA1-C619-4FEB-BEB7-0B15A0442370",
			"81E9B96A-6D89-436C-81A8-49F946800860",
			"C082B975-5331-4F89-85DD-DF721DC0D812"
		]
	},
	"font": {
		"family": "Arial",
		"size": 8.0
	},
	"flags": [
		"ANALYSIS_VIEW"
	],
	"titleWidth": 40,
	"xSubColWidth": 40,
	"maxDataSets": 2048,
	"maxRow": 500000,
	"selectionRange": {
		"startCell": {
			"row": 0,
			"column": 0,
			"subcolumn": 0
		},
		"endCell": {
			"row": 0,
			"column": 0,
			"subcolumn": 0
		}
	},
	"anchorRow": 0,
	"anchorColumn": 0,
	"firstSubColumn": 0,
	"rowTitlesWidth": 59,
	"subColumnTitleType": "default"
}
```
