## Supplementary material for "A naturally evolved mutation in cavefish *mc3r* reshapes energy homeostasis across development in a nutrient-limited environment": Guzman_Supplementary Data: sheet.json

```
{
	"@class": "DataSheet",
	"$id": "sheets/data_sheet/data_sheet.schema.json",
	"uid": "22B443D3-8858-4930-B925-C90ED60B2D3B",
	"fenID": 16,
	"title": "Alamar_Blue_07_17_3DPF_5DPF",
	"isCustomTitle": true,
	"alertText": "When you analyze or graph these data, the X values will be elapsed time in hours.\nTo change the unit",
	"floatingNotes": [
		"5F3031B9-48A9-45BF-BC93-586F06695176"
	],
	"table": {
		"@class": "XYDataTable",
		"$id": "sheets/data_sheet/data_table/data_table.schema.json",
		"uid": "4C443EF2-D750-47BD-BE01-1097995C4C51",
		"format": "xy",
		"dataFormat": "y_replicates",
		"replicatesCount": 13,
		"rowTitlesDataSet": "AA6F6D9F-D03F-4B61-92F6-967F403E3A04",
		"subcolumnTitlesDataSet": "7BF6217A-B809-4372-8FE3-2D46337F8380",
		"dataSets": [
			"B57AE52E-A142-4536-B6EF-B98F5E09772B",
			"D54D364C-348D-41E9-AD9A-035A945ABB23"
		],
		"xDataSetFormat": "timeSpan",
		"xDataSet": "C0E32AA4-0D5A-4246-BF84-B7363AEF947F"
	},
	"font": {
		"family": "Arial",
		"size": 8.0
	},
	"titleWidth": 154,
	"xSubColWidth": 154,
	"maxDataSets": 2048,
	"maxRow": 500000,
	"selectionRange": {
		"startCell": {
			"row": 23,
			"column": 0,
			"subcolumn": 12
		},
		"endCell": {
			"row": 23,
			"column": 0,
			"subcolumn": 12
		}
	},
	"anchorRow": 0,
	"anchorColumn": 0,
	"firstSubColumn": 0,
	"xRowWidth": 6,
	"rowTitlesWidth": 29,
	"subColumnTitleType": "default",
	"dateTimeConversion": {
		"units": "Hours",
		"flags": [
			"ZERO_DATE",
			"AUTO_UNITS"
		]
	}
}
```
