## Supplementary material for "A naturally evolved mutation in cavefish *mc3r* reshapes energy homeostasis across development in a nutrient-limited environment": Guzman_Supplementary Data: sheet.json

```
{
	"@class": "DataSheet",
	"$id": "sheets/data_sheet/data_sheet.schema.json",
	"uid": "35F65891-A6F9-4BBD-9A90-94FBC00AD3D0",
	"fenID": 34,
	"title": "Males Weights",
	"isCustomTitle": true,
	"table": {
		"@class": "DataTable",
		"$id": "sheets/data_sheet/data_table/data_table.schema.json",
		"uid": "7058F1FF-C31C-4F4B-A31C-253AF35FD99C",
		"format": "column",
		"dataFormat": "y_single",
		"dataSets": [
			"78FFE18C-9B26-4037-A423-D353DE503F6C",
			"F644F1AE-E754-40BF-A223-F916288F7ACF"
		]
	},
	"font": {
		"family": "Arial",
		"size": 8.0
	},
	"flags": [
		"HIDE_ROW_TITLES"
	],
	"titleWidth": 40,
	"xSubColWidth": 40,
	"maxDataSets": 2048,
	"maxRow": 500000,
	"selectionRange": {
		"startCell": {
			"row": 14,
			"column": 0,
			"subcolumn": 0
		},
		"endCell": {
			"row": 14,
			"column": 0,
			"subcolumn": 0
		}
	},
	"anchorRow": 0,
	"anchorColumn": 1,
	"firstSubColumn": 0,
	"rowTitlesWidth": 1,
	"subColumnTitleType": "default",
	"pairwiseComparisonsDataUid": "E6CB69A5-148E-4540-808D-A553FEE44D91"
}
```
