## Supplementary material for "A naturally evolved mutation in cavefish *mc3r* reshapes energy homeostasis across development in a nutrient-limited environment": Guzman_Supplementary Data: sheet.json

```
{
	"@class": "DataSheet",
	"$id": "sheets/data_sheet/data_sheet.schema.json",
	"uid": "38A5AB43-77E7-4128-AD0B-9BF2CF07F99F",
	"fenID": 72,
	"title": "Welch's t test of Lean_Mass_Females_12_15:Tabular results",
	"isCollapsed": true,
	"table": {
		"@class": "DataTable",
		"$id": "sheets/data_sheet/data_table/data_table.schema.json",
		"uid": "5709F92E-1355-401D-BAB7-444B60DDEE17",
		"format": "view",
		"dataFormat": "text",
		"rowTitlesDataSet": "BBF428EE-3C88-439B-937B-C19EF3303D8E",
		"dataSets": [
			"9617EF0A-28FF-4A44-9361-3E8F774BC2F6"
		]
	},
	"font": {
		"family": "Arial",
		"size": 8.0
	},
	"flags": [
		"ANALYSIS_VIEW"
	],
	"titleWidth": 40,
	"xSubColWidth": 40,
	"maxDataSets": 2048,
	"maxRow": 500000,
	"selectionRange": {
		"startCell": {
			"row": 0,
			"column": 0,
			"subcolumn": 0
		},
		"endCell": {
			"row": 0,
			"column": 0,
			"subcolumn": 0
		}
	},
	"anchorRow": 0,
	"anchorColumn": 0,
	"firstSubColumn": 0,
	"rowTitlesWidth": 169,
	"subColumnTitleType": "default"
}
```
