## Supplementary material for "A naturally evolved mutation in cavefish *mc3r* reshapes energy homeostasis across development in a nutrient-limited environment": Guzman_Supplementary Data: sheet.json

```
{
	"@class": "DataSheet",
	"$id": "sheets/data_sheet/data_sheet.schema.json",
	"uid": "41FD20F6-9A21-46CD-BEE5-6FF23BE95E88",
	"fenID": 139,
	"title": "*Multiple Mann-Whitney tests of MR F + M 7mpf:Mann-Whitney tests",
	"isCollapsed": true,
	"isCustomTitle": true,
	"table": {
		"@class": "DataTable",
		"$id": "sheets/data_sheet/data_table/data_table.schema.json",
		"uid": "AED09359-C26E-4258-9CAE-0947F6469937",
		"format": "view",
		"dataFormat": "text",
		"rowTitlesDataSet": "58435F71-F2FB-4305-800C-B7B0E72D10DB",
		"dataSets": [
			"A058945F-9CE0-454B-8BE0-A55BD4F0EA66",
			"AA238906-D564-41FB-A391-39A3B7796E46",
			"CAA6234F-8530-4963-B7C6-AB15D530FF99",
			"37375849-333D-4195-9615-BB5126FE365A",
			"08345CF4-D277-490E-9BDE-AB10CE5A7976",
			"89B5A4AA-AB66-4853-8D7D-9A9916B67D64",
			"2519A98F-9846-47B2-B671-65E6FD32BA37"
		]
	},
	"font": {
		"family": "Arial",
		"size": 8.0
	},
	"flags": [
		"ANALYSIS_VIEW"
	],
	"titleWidth": 40,
	"xSubColWidth": 99,
	"maxDataSets": 2048,
	"maxRow": 500000,
	"selectionRange": {
		"startCell": {
			"row": 0,
			"column": 0,
			"subcolumn": 0
		},
		"endCell": {
			"row": 0,
			"column": 0,
			"subcolumn": 0
		}
	},
	"anchorRow": 0,
	"anchorColumn": 0,
	"firstSubColumn": 0,
	"rowTitlesWidth": 59,
	"subColumnTitleType": "default"
}
```
