## Supplementary material for "A naturally evolved mutation in cavefish *mc3r* reshapes energy homeostasis across development in a nutrient-limited environment": Guzman_Supplementary Data: sheet.json

```
{
	"@class": "DataSheet",
	"$id": "sheets/data_sheet/data_sheet.schema.json",
	"uid": "43EDE548-FA6E-457A-B42B-B9F950D36F87",
	"fenID": 95,
	"title": "Welch's t test of Fed_Once_Width_11_18_14_dpf:Estimation Plot",
	"isCollapsed": true,
	"table": {
		"@class": "DataTable",
		"$id": "sheets/data_sheet/data_table/data_table.schema.json",
		"uid": "4EC597DA-DB6D-4CDB-8E0E-23CA5B1B37D7",
		"format": "view",
		"dataFormat": "y_single",
		"rowTitlesDataSet": "0F8211D4-D603-439B-98B9-42B6326D3F28",
		"dataSets": [
			"47C5BEF0-4601-4FCF-863F-9F1D3CFAE0D2",
			"F251DAA7-80B0-4DE3-A4C1-4114BF3E90E8",
			"876F4901-6204-4468-9534-BF004B6157D5"
		]
	},
	"font": {
		"family": "Arial",
		"size": 8.0
	},
	"flags": [
		"ANALYSIS_VIEW"
	],
	"titleWidth": 40,
	"xSubColWidth": 99,
	"maxDataSets": 2048,
	"maxRow": 500000,
	"selectionRange": {
		"startCell": {
			"row": 0,
			"column": 0,
			"subcolumn": 0
		},
		"endCell": {
			"row": 0,
			"column": 0,
			"subcolumn": 0
		}
	},
	"anchorRow": 0,
	"anchorColumn": 0,
	"firstSubColumn": 0,
	"rowTitlesWidth": 59,
	"subColumnTitleType": "default"
}
```
