## Supplementary material for "A naturally evolved mutation in cavefish *mc3r* reshapes energy homeostasis across development in a nutrient-limited environment": Guzman_Supplementary Data: sheet.json

```
{
	"@class": "DataSheet",
	"$id": "sheets/data_sheet/data_sheet.schema.json",
	"uid": "55F1CCEC-035D-4D4C-88AA-227AC33D5697",
	"fenID": 150,
	"title": "*Multiple Mann-Whitney tests of MR 12mpf + 15mpf weight normal:Mann-Whitney tests",
	"isCollapsed": true,
	"isCustomTitle": true,
	"table": {
		"@class": "DataTable",
		"$id": "sheets/data_sheet/data_table/data_table.schema.json",
		"uid": "FB1028F0-A637-47E5-9B4F-AC55DB5D5EA3",
		"format": "view",
		"dataFormat": "text",
		"rowTitlesDataSet": "F5D92604-C1EF-4B94-BDD1-6A67584A0AF3",
		"dataSets": [
			"50B7D564-BE53-4B16-AD32-8A0D70321905",
			"DFECF643-7522-4732-B75C-7FA6BDC70B96",
			"B6FA78A6-59C6-4F01-BC63-D683434D0EB4",
			"0022DB4C-5F81-44C8-A61A-C70AAFA48075",
			"D4824453-0C38-4EFF-A9DC-F0053467D00C",
			"CBCD7DA3-D361-4A5C-82DA-7F8C33365F26",
			"4365AEFD-24A0-4570-9116-0142474F1174"
		]
	},
	"font": {
		"family": "Arial",
		"size": 9.0
	},
	"flags": [
		"ANALYSIS_VIEW"
	],
	"titleWidth": 44,
	"xSubColWidth": 114,
	"maxDataSets": 2048,
	"maxRow": 500000,
	"selectionRange": {
		"startCell": {
			"row": 0,
			"column": 0,
			"subcolumn": 0
		},
		"endCell": {
			"row": 0,
			"column": 0,
			"subcolumn": 0
		}
	},
	"anchorRow": 0,
	"anchorColumn": 0,
	"firstSubColumn": 0,
	"rowTitlesWidth": 70,
	"subColumnTitleType": "default"
}
```
