## Supplementary material for "A naturally evolved mutation in cavefish *mc3r* reshapes energy homeostasis across development in a nutrient-limited environment": Guzman_Supplementary Data: sheet.json

```
{
	"@class": "DataSheet",
	"$id": "sheets/data_sheet/data_sheet.schema.json",
	"uid": "070D35C7-CE4A-4263-A2CF-FEDDF6D2F282",
	"fenID": 89,
	"title": "2way ANOVA of Alamar_Blue_SPT:Multiple comparisons",
	"isCollapsed": true,
	"table": {
		"@class": "DataTable",
		"$id": "sheets/data_sheet/data_table/data_table.schema.json",
		"uid": "1CA3F8D9-87DB-4285-A8E9-C6AC9DC6D9EF",
		"format": "view",
		"dataFormat": "text",
		"rowTitlesDataSet": "5A5FC141-BB7F-4814-A5CC-2FFD64DC2CB0",
		"dataSets": [
			"B07A7BA2-98E4-442B-A90C-A7F0F57F248F",
			"2E8440D9-B0FA-4EDF-9816-B24559DD2E45",
			"5A57FDFD-0D42-4E39-8D3C-BC27BE55A9A6",
			"8E8FE3F1-198A-4700-B2ED-00957D2015FF",
			"AA7C0AD8-DEEC-4776-9336-A7CC6087A207",
			"2389E9A1-8401-4FA1-9E34-2B3FB5134824",
			"F4187089-9807-4576-AAE6-619923286FA0",
			"F06786C6-EC33-46C1-BA0C-0308B7F25264"
		]
	},
	"font": {
		"family": "Arial",
		"size": 8.0
	},
	"flags": [
		"ANALYSIS_VIEW"
	],
	"titleWidth": 40,
	"xSubColWidth": 99,
	"maxDataSets": 2048,
	"maxRow": 500000,
	"selectionRange": {
		"startCell": {
			"row": 0,
			"column": 0,
			"subcolumn": 0
		},
		"endCell": {
			"row": 0,
			"column": 0,
			"subcolumn": 0
		}
	},
	"anchorRow": 0,
	"anchorColumn": 0,
	"firstSubColumn": 0,
	"rowTitlesWidth": 236,
	"subColumnTitleType": "default"
}
```
