## Supplementary material for "A naturally evolved mutation in cavefish *mc3r* reshapes energy homeostasis across development in a nutrient-limited environment": Guzman_Supplementary Data: sheet.json

```
{
	"@class": "DataSheet",
	"$id": "sheets/data_sheet/data_sheet.schema.json",
	"uid": "73E2A35F-3194-4BCF-A19C-1CB447FE81CF",
	"fenID": 118,
	"title": "*MR F +M 15mpf 09112026 Weight normalized",
	"isCustomTitle": true,
	"table": {
		"@class": "XYDataTable",
		"$id": "sheets/data_sheet/data_table/data_table.schema.json",
		"uid": "94393E7D-6CB6-4EFE-8D87-FA7B52367A45",
		"format": "xy",
		"dataFormat": "y_replicates",
		"replicatesCount": 10,
		"subcolumnTitlesDataSet": "7EA0E4AE-CFE2-475F-816D-EACCAEF771ED",
		"dataSets": [
			"F7847F9E-4B07-448F-96A6-2B2F2CEDA84A",
			"77DDCF8B-A3B3-4B1C-BA81-8E04C8B76B72"
		],
		"xDataSetFormat": "y_single",
		"xDataSet": "DC729692-D04E-43A6-A00C-D10D80533AB3"
	},
	"font": {
		"family": "Arial",
		"size": 8.0
	},
	"titleWidth": 99,
	"xSubColWidth": 99,
	"maxDataSets": 2048,
	"maxRow": 500000,
	"selectionRange": {
		"startCell": {
			"row": 0,
			"column": 1,
			"subcolumn": 0
		},
		"endCell": {
			"row": 0,
			"column": 1,
			"subcolumn": 9
		}
	},
	"anchorRow": 1,
	"anchorColumn": 0,
	"firstSubColumn": 0,
	"xRowWidth": 0,
	"rowTitlesWidth": 29,
	"subColumnTitleType": "default",
	"pairwiseComparisonsDataUid": "59674313-016C-475B-86D5-4870FCAE0965"
}
```
