## Supplementary material for "A naturally evolved mutation in cavefish *mc3r* reshapes energy homeostasis across development in a nutrient-limited environment": Guzman_Supplementary Data: sheet.json

```
{
	"@class": "DataSheet",
	"$id": "sheets/data_sheet/data_sheet.schema.json",
	"uid": "75C63BBA-F0BE-4CB8-B417-BB6AF89A0062",
	"fenID": 32,
	"title": "Mann-Whitney test of EcoMRI_Males",
	"isCollapsed": true,
	"table": {
		"@class": "DataTable",
		"$id": "sheets/data_sheet/data_table/data_table.schema.json",
		"uid": "EFF4B132-69C7-4FBD-BF56-5066DAC705B1",
		"format": "view",
		"dataFormat": "text",
		"rowTitlesDataSet": "546E21DE-8680-4095-93FF-C7CFB7DF160F",
		"dataSets": [
			"AFB6E4C5-8E75-4B82-9BF1-9C50BCC4ECE1"
		]
	},
	"font": {
		"family": "Arial",
		"size": 8.0
	},
	"flags": [
		"ANALYSIS_VIEW"
	],
	"titleWidth": 40,
	"xSubColWidth": 40,
	"maxDataSets": 2048,
	"maxRow": 500000,
	"selectionRange": {
		"startCell": {
			"row": 20,
			"column": 3,
			"subcolumn": 0
		},
		"endCell": {
			"row": 20,
			"column": 3,
			"subcolumn": 0
		}
	},
	"anchorRow": 0,
	"anchorColumn": 0,
	"firstSubColumn": 0,
	"rowTitlesWidth": 138,
	"subColumnTitleType": "default"
}
```
