## Supplementary material for "A naturally evolved mutation in cavefish *mc3r* reshapes energy homeostasis across development in a nutrient-limited environment": Guzman_Supplementary Data: sheet.json

```
{
	"@class": "DataSheet",
	"$id": "sheets/data_sheet/data_sheet.schema.json",
	"uid": "81DB76F6-7CDA-4CD9-97EE-64DDAFD4942F",
	"fenID": 54,
	"title": "Welch's t test of Adult_Males_Length:Tabular results",
	"isCollapsed": true,
	"table": {
		"@class": "DataTable",
		"$id": "sheets/data_sheet/data_table/data_table.schema.json",
		"uid": "879C3534-6749-4F7F-B91A-F437615603E2",
		"format": "view",
		"dataFormat": "text",
		"rowTitlesDataSet": "37521C79-176C-4F45-83FE-BAE7FA4C5F8B",
		"dataSets": [
			"6D12E052-E2A1-4483-B80E-E852A7963B20"
		]
	},
	"font": {
		"family": "Arial",
		"size": 8.0
	},
	"flags": [
		"ANALYSIS_VIEW"
	],
	"titleWidth": 40,
	"xSubColWidth": 40,
	"maxDataSets": 2048,
	"maxRow": 500000,
	"selectionRange": {
		"startCell": {
			"row": 0,
			"column": 0,
			"subcolumn": 0
		},
		"endCell": {
			"row": 0,
			"column": 0,
			"subcolumn": 0
		}
	},
	"anchorRow": 0,
	"anchorColumn": 0,
	"firstSubColumn": 0,
	"rowTitlesWidth": 169,
	"subColumnTitleType": "default"
}
```
