## Supplementary material for "A naturally evolved mutation in cavefish *mc3r* reshapes energy homeostasis across development in a nutrient-limited environment": Guzman_Supplementary Data: sheet.json

```
{
	"@class": "DataSheet",
	"$id": "sheets/data_sheet/data_sheet.schema.json",
	"uid": "093D3377-0582-452B-A90C-9755C73493F7",
	"fenID": 25,
	"title": "Fed_Once_Length_7dpf",
	"isCustomTitle": true,
	"table": {
		"@class": "DataTable",
		"$id": "sheets/data_sheet/data_table/data_table.schema.json",
		"uid": "5CC85AD7-5DCB-4228-89FC-4602510281E3",
		"format": "column",
		"dataFormat": "y_single",
		"dataSets": [
			"31D47DF8-2DCF-43F7-B944-8814B1189DA7",
			"2C216772-C3F6-451A-8C42-8E38F02060DE",
			"3AB9B07B-B970-4604-8FB2-0A00143E3E7C"
		]
	},
	"font": {
		"family": "Arial",
		"size": 8.0
	},
	"flags": [
		"HIDE_ROW_TITLES"
	],
	"titleWidth": 40,
	"xSubColWidth": 99,
	"maxDataSets": 2048,
	"maxRow": 500000,
	"selectionRange": {
		"startCell": {
			"row": 16,
			"column": 3,
			"subcolumn": 0
		},
		"endCell": {
			"row": 16,
			"column": 3,
			"subcolumn": 0
		}
	},
	"anchorRow": 0,
	"anchorColumn": 0,
	"firstSubColumn": 0,
	"rowTitlesWidth": 1,
	"subColumnTitleType": "default",
	"pairwiseComparisonsDataUid": "58C74E37-1CFE-49F9-8CE8-42CBDB6CCA53"
}
```
