## Supplementary material for "A naturally evolved mutation in cavefish *mc3r* reshapes energy homeostasis across development in a nutrient-limited environment": Guzman_Supplementary Data: sheet.json

```
{
	"@class": "DataSheet",
	"$id": "sheets/data_sheet/data_sheet.schema.json",
	"uid": "94D357DC-D0CF-4FA3-B708-9CA10E3A866B",
	"fenID": 97,
	"title": "Welch's t test of Fed_Once_Width_11_25_21_dpf:Estimation Plot",
	"isCollapsed": true,
	"table": {
		"@class": "DataTable",
		"$id": "sheets/data_sheet/data_table/data_table.schema.json",
		"uid": "105A265C-D918-47B0-B18B-D4C7D9564F55",
		"format": "view",
		"dataFormat": "y_single",
		"rowTitlesDataSet": "13CCE093-035F-4672-AA8F-20DF33313FF3",
		"dataSets": [
			"88C5A9FB-F883-4030-8A60-BF56EC5E2DC6",
			"62B9F8A5-3568-4BCB-852D-1C3456269A1E",
			"272E28DE-31E9-480C-A19F-2D27B021CCD3"
		]
	},
	"font": {
		"family": "Arial",
		"size": 8.0
	},
	"flags": [
		"ANALYSIS_VIEW"
	],
	"titleWidth": 40,
	"xSubColWidth": 40,
	"maxDataSets": 2048,
	"maxRow": 500000,
	"selectionRange": {
		"startCell": {
			"row": 0,
			"column": 0,
			"subcolumn": 0
		},
		"endCell": {
			"row": 0,
			"column": 0,
			"subcolumn": 0
		}
	},
	"anchorRow": 0,
	"anchorColumn": 0,
	"firstSubColumn": 0,
	"rowTitlesWidth": 59,
	"subColumnTitleType": "default"
}
```
