## Supplementary material for "A naturally evolved mutation in cavefish *mc3r* reshapes energy homeostasis across development in a nutrient-limited environment": Guzman_Supplementary Data: sheet.json

```
{
	"@class": "DataSheet",
	"$id": "sheets/data_sheet/data_sheet.schema.json",
	"uid": "97F8A5E6-F4E9-42DD-8DCD-A156E7DF47BA",
	"fenID": 26,
	"title": "Fed_Once_Width_7dpf",
	"isCustomTitle": true,
	"table": {
		"@class": "DataTable",
		"$id": "sheets/data_sheet/data_table/data_table.schema.json",
		"uid": "63079D78-CB70-4EE3-9521-B209DD363726",
		"format": "column",
		"dataFormat": "y_single",
		"dataSets": [
			"2318996C-CDDB-48BB-A9C1-31736C99C33C",
			"B4325F36-EE48-4E91-96FD-149EF011456E",
			"3EE4725C-A2C8-4D74-AD89-04A61F613BCE"
		]
	},
	"font": {
		"family": "Arial",
		"size": 8.0
	},
	"flags": [
		"HIDE_ROW_TITLES"
	],
	"titleWidth": 40,
	"xSubColWidth": 99,
	"maxDataSets": 2048,
	"maxRow": 500000,
	"selectionRange": {
		"startCell": {
			"row": 0,
			"column": 1,
			"subcolumn": 0
		},
		"endCell": {
			"row": 17,
			"column": 2,
			"subcolumn": 0
		}
	},
	"anchorRow": 0,
	"anchorColumn": 0,
	"firstSubColumn": 0,
	"rowTitlesWidth": 1,
	"subColumnTitleType": "default",
	"pairwiseComparisonsDataUid": "AF775577-6A66-42F2-BB49-884C2C22FB54"
}
```
