## Supplementary material for "A naturally evolved mutation in cavefish *mc3r* reshapes energy homeostasis across development in a nutrient-limited environment": Guzman_Supplementary Data: sheet.json

```
{
	"@class": "DataSheet",
	"$id": "sheets/data_sheet/data_sheet.schema.json",
	"uid": "167D84DE-816A-488A-BFC0-897DE63BA519",
	"fenID": 127,
	"title": "Mixed-effects analysis of Used - MR 12mpf 08182026 Weight normalized",
	"isCollapsed": true,
	"table": {
		"@class": "DataTable",
		"$id": "sheets/data_sheet/data_table/data_table.schema.json",
		"uid": "24581ADD-510E-4E25-B80E-22DE6086B274",
		"format": "view",
		"dataFormat": "text",
		"rowTitlesDataSet": "B6B0461C-D48F-4353-BFDE-8412879124B5",
		"dataSets": [
			"9398B003-4AF1-4F6D-839F-AC3502A4F48C",
			"A15EB2B5-767E-48C1-AE43-5928CB73D181",
			"2D5D1B08-0F5C-44A4-828C-32E479F13518",
			"D263BE80-1818-4B1F-BE80-B6FD8B5BC85B",
			"705A1B1D-EC5D-4843-A60C-91F8F8474512"
		]
	},
	"font": {
		"family": "Arial",
		"size": 8.0
	},
	"flags": [
		"ANALYSIS_VIEW"
	],
	"titleWidth": 40,
	"xSubColWidth": 99,
	"maxDataSets": 2048,
	"maxRow": 500000,
	"selectionRange": {
		"startCell": {
			"row": 0,
			"column": 0,
			"subcolumn": 0
		},
		"endCell": {
			"row": 0,
			"column": 0,
			"subcolumn": 0
		}
	},
	"anchorRow": 0,
	"anchorColumn": 0,
	"firstSubColumn": 0,
	"rowTitlesWidth": 59,
	"subColumnTitleType": "default"
}
```
