## Supplementary material for "A naturally evolved mutation in cavefish *mc3r* reshapes energy homeostasis across development in a nutrient-limited environment": Guzman_Supplementary Data: sheet.json

```
{
	"@class": "DataSheet",
	"$id": "sheets/data_sheet/data_sheet.schema.json",
	"uid": "221E3188-D887-41B7-B0D3-EFA2F5BA262E",
	"fenID": 33,
	"title": "Pre-prandial Glucose_Females_1st_Time",
	"isCustomTitle": true,
	"table": {
		"@class": "DataTable",
		"$id": "sheets/data_sheet/data_table/data_table.schema.json",
		"uid": "16EBCA45-58E7-4F73-8B57-EFEB3348946D",
		"format": "column",
		"dataFormat": "y_single",
		"dataSets": [
			"9C5E1CA9-1279-44B5-B07F-3BE17B48DB8A",
			"2B456F9E-4FF8-43D8-B3AA-1B74EA843444"
		]
	},
	"font": {
		"family": "Arial",
		"size": 8.0
	},
	"flags": [
		"HIDE_ROW_TITLES"
	],
	"titleWidth": 40,
	"xSubColWidth": 99,
	"maxDataSets": 2048,
	"maxRow": 500000,
	"selectionRange": {
		"startCell": {
			"row": 14,
			"column": 0,
			"subcolumn": 0
		},
		"endCell": {
			"row": 14,
			"column": 0,
			"subcolumn": 0
		}
	},
	"anchorRow": 0,
	"anchorColumn": 0,
	"firstSubColumn": 0,
	"rowTitlesWidth": 1,
	"subColumnTitleType": "default",
	"pairwiseComparisonsDataUid": "246A84F4-FFCB-4BE5-8ADA-49B851035DAE"
}
```
