## Supplementary material for "A naturally evolved mutation in cavefish *mc3r* reshapes energy homeostasis across development in a nutrient-limited environment": Guzman_Supplementary Data: sheet.json

```
{
	"@class": "DataSheet",
	"$id": "sheets/data_sheet/data_sheet.schema.json",
	"uid": "291EDAA4-00C7-4C73-B03B-933597F89720",
	"fenID": 141,
	"title": "*Multiple Mann-Whitney tests of MR F + M 7mpf:Volcano Plot",
	"isCollapsed": true,
	"isCustomTitle": true,
	"table": {
		"@class": "XYDataTable",
		"$id": "sheets/data_sheet/data_table/data_table.schema.json",
		"uid": "5ABD52B8-2061-416A-81EC-FCFB1DD03190",
		"format": "view",
		"dataFormat": "y_single",
		"rowTitlesDataSet": "D630B28D-7594-4F75-A5FD-95E6D1AB4CD5",
		"dataSets": [
			"04707EAA-0118-4E2F-93AA-D8551156C33E"
		],
		"xDataSetFormat": "y_single",
		"xDataSet": "8D60DAC5-7280-4270-9F0C-E0FB188FC821"
	},
	"font": {
		"family": "Arial",
		"size": 8.0
	},
	"flags": [
		"ANALYSIS_VIEW"
	],
	"titleWidth": 99,
	"xSubColWidth": 99,
	"maxDataSets": 2048,
	"maxRow": 500000,
	"selectionRange": {
		"startCell": {
			"row": 0,
			"column": -1,
			"subcolumn": 0
		},
		"endCell": {
			"row": 0,
			"column": -1,
			"subcolumn": 0
		}
	},
	"anchorRow": 0,
	"anchorColumn": 0,
	"firstSubColumn": 0,
	"xRowWidth": -2,
	"rowTitlesWidth": 29,
	"subColumnTitleType": "default"
}
```
