## Supplementary material for "A naturally evolved mutation in cavefish *mc3r* reshapes energy homeostasis across development in a nutrient-limited environment": Guzman_Supplementary Data: sheet.json

```
{
	"@class": "DataSheet",
	"$id": "sheets/data_sheet/data_sheet.schema.json",
	"uid": "312E94B8-DF46-4150-B68D-455488842376",
	"fenID": 115,
	"title": "MR 12mpf 08182026",
	"isCustomTitle": true,
	"table": {
		"@class": "XYDataTable",
		"$id": "sheets/data_sheet/data_table/data_table.schema.json",
		"uid": "CA688F18-702F-4C2E-81C6-951E2B798016",
		"format": "xy",
		"dataFormat": "y_replicates",
		"replicatesCount": 12,
		"subcolumnTitlesDataSet": "17FF7224-E71A-430F-963B-2E44604E6FDB",
		"dataSets": [
			"9A95AB08-1EEF-4013-9225-D26875E693C0",
			"0369FA70-A884-48CC-B977-DE356231F534"
		],
		"xDataSetFormat": "y_single",
		"xDataSet": "5994F51A-BB03-4F23-81F9-2E76445E2092"
	},
	"font": {
		"family": "Arial",
		"size": 8.0
	},
	"titleWidth": 82,
	"xSubColWidth": 82,
	"maxDataSets": 2048,
	"maxRow": 500000,
	"selectionRange": {
		"startCell": {
			"row": -2,
			"column": -1,
			"subcolumn": 0
		},
		"endCell": {
			"row": 2,
			"column": 0,
			"subcolumn": 11
		}
	},
	"anchorRow": 0,
	"anchorColumn": 0,
	"firstSubColumn": 0,
	"rowTitlesWidth": 27,
	"subColumnTitleType": "default",
	"pairwiseComparisonsDataUid": "45D9A1C9-F8E2-4484-802B-FA510A4D8C9F"
}
```
