## Supplementary material for "A naturally evolved mutation in cavefish *mc3r* reshapes energy homeostasis across development in a nutrient-limited environment": Guzman_Supplementary Data: sheet.json

```
{
	"@class": "DataSheet",
	"$id": "sheets/data_sheet/data_sheet.schema.json",
	"uid": "317C36F5-0489-4F57-8906-EF3DBD581906",
	"fenID": 85,
	"title": "Alamar_Blue_SPT",
	"isCustomTitle": true,
	"table": {
		"@class": "DataTable",
		"$id": "sheets/data_sheet/data_table/data_table.schema.json",
		"uid": "0904B48D-57D8-4B49-A0FE-9C5FF4EC554F",
		"format": "grouped",
		"dataFormat": "y_sd_n",
		"rowTitlesDataSet": "24CC2D68-4BC1-41E5-BFD0-282022272000",
		"dataSets": [
			"325E00E6-E26C-4CC5-B89B-82E05337DFD9",
			"2A5D3571-EEB2-44C2-BADE-19C597AED41F",
			"B5F4F3E7-D6DC-4290-A94A-FEB168BD4409"
		]
	},
	"font": {
		"family": "Arial",
		"size": 8.0
	},
	"flags": [
		"HIDE_ROW_TITLES"
	],
	"titleWidth": 40,
	"xSubColWidth": 99,
	"maxDataSets": 2048,
	"maxRow": 500000,
	"selectionRange": {
		"startCell": {
			"row": -3,
			"column": 0,
			"subcolumn": -1
		},
		"endCell": {
			"row": 1073741823,
			"column": 2,
			"subcolumn": -1
		}
	},
	"anchorRow": 0,
	"anchorColumn": 0,
	"firstSubColumn": 0,
	"rowTitlesWidth": 1,
	"subColumnTitleType": "default",
	"pairwiseComparisonsDataUid": "9980FFB7-FD05-479F-96E3-8CCED8F87E69"
}
```
