## Supplementary material for "A naturally evolved mutation in cavefish *mc3r* reshapes energy homeostasis across development in a nutrient-limited environment": Guzman_Supplementary Data: sheet.json

```
{
	"@class": "DataSheet",
	"$id": "sheets/data_sheet/data_sheet.schema.json",
	"uid": "389CA3B8-742A-4F49-9055-F5762878E975",
	"fenID": 129,
	"title": "*Multiple Mann-Whitney tests of Used - MR 12mpf 08182026:Volcano Plot",
	"isCollapsed": true,
	"isCustomTitle": true,
	"table": {
		"@class": "XYDataTable",
		"$id": "sheets/data_sheet/data_table/data_table.schema.json",
		"uid": "8FB3B439-64E1-4BE3-9749-E6FED1339282",
		"format": "view",
		"dataFormat": "y_single",
		"rowTitlesDataSet": "3E30AC22-CBB0-41FA-8CF0-F1335891B915",
		"dataSets": [
			"D5078E43-A549-4FE1-B0F4-DFCC9F076B14"
		],
		"xDataSetFormat": "y_single",
		"xDataSet": "FED01EFA-9E34-443A-BB2F-25584FAD97BD"
	},
	"font": {
		"family": "Arial",
		"size": 8.0
	},
	"flags": [
		"ANALYSIS_VIEW"
	],
	"titleWidth": 99,
	"xSubColWidth": 99,
	"maxDataSets": 2048,
	"maxRow": 500000,
	"selectionRange": {
		"startCell": {
			"row": 0,
			"column": -1,
			"subcolumn": 0
		},
		"endCell": {
			"row": 0,
			"column": -1,
			"subcolumn": 0
		}
	},
	"anchorRow": 0,
	"anchorColumn": 0,
	"firstSubColumn": 0,
	"xRowWidth": -2,
	"rowTitlesWidth": 29,
	"subColumnTitleType": "default"
}
```
