## Supplementary material for "A naturally evolved mutation in cavefish *mc3r* reshapes energy homeostasis across development in a nutrient-limited environment": Guzman_Supplementary Data: sheet.json

```
{
	"@class": "DataSheet",
	"$id": "sheets/data_sheet/data_sheet.schema.json",
	"uid": "430F2A9C-848E-4877-AF92-4558D5D069FF",
	"fenID": 38,
	"title": "Welch's t test of Pre-prandial Glucose_Females_1st_Time:Estimation Plot",
	"isCollapsed": true,
	"table": {
		"@class": "DataTable",
		"$id": "sheets/data_sheet/data_table/data_table.schema.json",
		"uid": "D37D186C-453E-4EFA-9765-C9419B24DC32",
		"format": "view",
		"dataFormat": "y_single",
		"rowTitlesDataSet": "87EEF10A-77A6-4871-8671-09CC00DD6FFD",
		"dataSets": [
			"30050C4A-0B9E-4FAE-89E7-577F0E1D6611",
			"972F4E41-8E5C-46C9-B14E-30E2D32D01A4",
			"28179038-B944-4B6C-8420-C42662D054E2"
		]
	},
	"font": {
		"family": "Arial",
		"size": 8.0
	},
	"flags": [
		"ANALYSIS_VIEW"
	],
	"titleWidth": 40,
	"xSubColWidth": 99,
	"maxDataSets": 2048,
	"maxRow": 500000,
	"selectionRange": {
		"startCell": {
			"row": 0,
			"column": 0,
			"subcolumn": 0
		},
		"endCell": {
			"row": 0,
			"column": 0,
			"subcolumn": 0
		}
	},
	"anchorRow": 0,
	"anchorColumn": 0,
	"firstSubColumn": 0,
	"rowTitlesWidth": 59,
	"subColumnTitleType": "default"
}
```
