## Supplementary material for "A naturally evolved mutation in cavefish *mc3r* reshapes energy homeostasis across development in a nutrient-limited environment": Guzman_Supplementary Data: sheet.json

```
{
	"@class": "DataSheet",
	"$id": "sheets/data_sheet/data_sheet.schema.json",
	"uid": "603A2F3D-E5DA-4D91-A2E5-414C1CD9C437",
	"fenID": 107,
	"title": "Multiple unpaired t tests of Alamar_Blue_ST:Volcano Plot",
	"isCollapsed": true,
	"table": {
		"@class": "XYDataTable",
		"$id": "sheets/data_sheet/data_table/data_table.schema.json",
		"uid": "F2066A8E-8830-4626-B7BB-62877CAE87B8",
		"format": "view",
		"dataFormat": "y_single",
		"rowTitlesDataSet": "9E2C0544-ECA3-49E7-9FBD-CEE1DAA14E3C",
		"dataSets": [
			"0F3F9144-1550-49ED-8192-F41F1BBDB5CF"
		],
		"xDataSetFormat": "y_single",
		"xDataSet": "8642188F-9DFF-4B51-B9A0-41CA7FFFB83B"
	},
	"font": {
		"family": "Arial",
		"size": 9.0
	},
	"flags": [
		"ANALYSIS_VIEW"
	],
	"titleWidth": 114,
	"xSubColWidth": 114,
	"maxDataSets": 2048,
	"maxRow": 500000,
	"selectionRange": {
		"startCell": {
			"row": 0,
			"column": -1,
			"subcolumn": 0
		},
		"endCell": {
			"row": 0,
			"column": -1,
			"subcolumn": 0
		}
	},
	"anchorRow": 0,
	"anchorColumn": 0,
	"firstSubColumn": 0,
	"xRowWidth": 0,
	"rowTitlesWidth": 34,
	"subColumnTitleType": "default"
}
```
