## Supplementary material for "A naturally evolved mutation in cavefish *mc3r* reshapes energy homeostasis across development in a nutrient-limited environment": Guzman_Supplementary Data: 090C3E3A-247C-4F81-B3EC-F6844BC21090.json

```
{
	"@class": "FloatingNote",
	"$id": "floating_note/floating_note.schema.json",
	"color": "yellow",
	"text": {
		"string": "How the data are organized\rThe three columns define three groups. The subcolumns are labeled for entry of mean, SD and n.\r\rHow to graph these data\rLook in the navigator to the left and find the Graphs folder. Click on the graph in bold. Prism will present several choices for graphing these data as points or bars.\r\rNotes\r\r-If you choose to make a Column graph, but choose to enter preaveraged data (like here), Prism actually makes a Grouped table like you see here. Enter data only on the first row. \r\r-Unlike many statistics programs, Prism does not define groups using a grouping variable. Instead, the groups are defined by which column each value is entered into. \r\r-When you make a graph, you can choose to plot bars or points, and with SD, SEM or 95% CI error bars.\r\r-If you have raw data, enter (or import/paste). You can make graphs of mean and SD or SEM directly from raw data entered into a Column table. Only use this kind of table when you only have the mean, n, and SD or SEM and don't have the raw data. ",
		"version": 1,
		"formatting": [
			{
				"range": "0~25",
				"attributes": {
					"fontSize": 11.0,
					"fontWeight": "bold"
				}
			},
			{
				"range": "26~120",
				"attributes": {
					"fontSize": 11.0
				}
			},
			{
				"range": "121~145",
				"attributes": {
					"fontSize": 11.0,
					"fontWeight": "bold"
				}
			},
			{
				"range": "146~313",
				"attributes": {
					"fontSize": 11.0
				}
			},
			{
				"range": "314~320",
				"attributes": {
					"fontSize": 11.0,
					"fontWeight": "bold"
				}
			},
			{
				"range": "321~501",
				"attributes": {
					"fontSize": 11.0
				}
			},
			{
				"range": "502~669",
				"attributes": {
					"fontSize": 11.0
				}
			},
			{
				"range": "670~772",
				"attributes": {
					"fontSize": 11.0
				}
			},
			{
				"range": "773~1019",
				"attributes": {
					"fontSize": 11.0
				}
			}
		]
	},
	"position": "619;218",
	"positionCollapsed": "1312;652",
	"size": {
		"width": 653.0,
		"height": 423.0
	},
	"screenWidth": {
		"width": 1920.0,
		"height": 1080.0
	},
	"screenDPI": 96,
	"isAuto": false,
	"isCollapsed": true,
	"isReadOnly": false,
	"isCompatibilityNote": false,
	"webLink": {
		"url": "@help:column_tables",
		"title": "Learn about Column tables",
		"toolTip": "@help:column_tables"
	},
	"uid": "090C3E3A-247C-4F81-B3EC-F6844BC21090",
	"fenID": 45
}
```
