## Supplementary material for "A naturally evolved mutation in cavefish *mc3r* reshapes energy homeostasis across development in a nutrient-limited environment": Guzman_Supplementary Data: sheet.json

```
{
	"@class": "DataSheet",
	"$id": "sheets/data_sheet/data_sheet.schema.json",
	"uid": "910AFDA7-4A22-4B67-9A3D-4C1302C23031",
	"fenID": 104,
	"title": "Alamar_Blue_ST",
	"isCustomTitle": true,
	"floatingNotes": [
		"090C3E3A-247C-4F81-B3EC-F6844BC21090"
	],
	"table": {
		"@class": "DataTable",
		"$id": "sheets/data_sheet/data_table/data_table.schema.json",
		"uid": "E14C90B5-B892-48B3-AC45-5BDB8617671B",
		"format": "grouped",
		"dataFormat": "y_sd_n",
		"rowTitlesDataSet": "363DA09F-6A20-4347-9FE9-43CA58EC044A",
		"dataSets": [
			"A361008A-EF72-4D53-8123-6AACF4AF8F89",
			"C1BA8CF3-C359-485C-BE18-B736AFEBC6CE"
		]
	},
	"font": {
		"family": "Arial",
		"size": 9.0
	},
	"flags": [
		"HIDE_ROW_TITLES"
	],
	"titleWidth": 44,
	"xSubColWidth": 44,
	"maxDataSets": 2048,
	"maxRow": 500000,
	"selectionRange": {
		"startCell": {
			"row": 16,
			"column": 0,
			"subcolumn": 1
		},
		"endCell": {
			"row": 16,
			"column": 0,
			"subcolumn": 1
		}
	},
	"anchorRow": 1,
	"anchorColumn": 0,
	"firstSubColumn": 0,
	"rowTitlesWidth": 1,
	"subColumnTitleType": "default",
	"pairwiseComparisonsDataUid": "220CF5CB-7582-4016-8C05-8B890E37A1E3"
}
```
