## Supplementary material for "A naturally evolved mutation in cavefish *mc3r* reshapes energy homeostasis across development in a nutrient-limited environment": Guzman_Supplementary Data: sheet.json

```
{
	"@class": "DataSheet",
	"$id": "sheets/data_sheet/data_sheet.schema.json",
	"uid": "922E5BC7-ACDD-42BB-87A3-AE6D76C0CFB7",
	"fenID": 29,
	"title": "EcoMRI_Males",
	"isCustomTitle": true,
	"table": {
		"@class": "DataTable",
		"$id": "sheets/data_sheet/data_table/data_table.schema.json",
		"uid": "4E0FB759-A761-451B-9DD2-D34245CD7886",
		"format": "column",
		"dataFormat": "y_single",
		"dataSets": [
			"83874DC0-1239-4207-9614-E88059679121",
			"D3233178-0E50-4E8B-8199-FC0D1C55DAF9"
		]
	},
	"font": {
		"family": "Arial",
		"size": 8.0
	},
	"flags": [
		"HIDE_ROW_TITLES"
	],
	"titleWidth": 40,
	"xSubColWidth": 40,
	"maxDataSets": 2048,
	"maxRow": 500000,
	"selectionRange": {
		"startCell": {
			"row": 6,
			"column": 1,
			"subcolumn": 0
		},
		"endCell": {
			"row": 6,
			"column": 1,
			"subcolumn": 0
		}
	},
	"anchorRow": 0,
	"anchorColumn": 0,
	"firstSubColumn": 0,
	"rowTitlesWidth": 1,
	"subColumnTitleType": "default",
	"pairwiseComparisonsDataUid": "3B0E41CD-FB17-44B0-93DA-774FB029CADE"
}
```
