## Supplementary material for "A naturally evolved mutation in cavefish *mc3r* reshapes energy homeostasis across development in a nutrient-limited environment": Guzman_Supplementary Data: sheet.json

```
{
	"@class": "DataSheet",
	"$id": "sheets/data_sheet/data_sheet.schema.json",
	"uid": "4382BCC0-FD87-494D-9DA4-4A441C1433FC",
	"fenID": 142,
	"title": "*Multiple Mann-Whitney tests of MR F + M 7mpf:Discoveries",
	"isCollapsed": true,
	"isCustomTitle": true,
	"table": {
		"@class": "DataTable",
		"$id": "sheets/data_sheet/data_table/data_table.schema.json",
		"uid": "EECFDFD8-39C2-46DC-91D9-2039DCE03F07",
		"format": "view",
		"dataFormat": "text",
		"rowTitlesDataSet": "41994B40-7F19-4F6E-B913-DD7F76E93F58",
		"dataSets": [
			"1BFCAE22-2E9C-49E3-888A-641D43A7FE7E",
			"37C0FD21-B49F-4883-810F-22485BC0A617",
			"5BD5116A-9D82-4EF6-AB6A-5CA0ED7DFCF2",
			"350E6F1D-6005-4376-8079-10A46DA29B85",
			"FCC1699C-E016-4289-90D4-55E610A73ACD",
			"3DCBC032-AAEA-45F6-B588-13B3E9056EE6"
		]
	},
	"font": {
		"family": "Arial",
		"size": 8.0
	},
	"flags": [
		"ANALYSIS_VIEW"
	],
	"titleWidth": 40,
	"xSubColWidth": 99,
	"maxDataSets": 2048,
	"maxRow": 500000,
	"selectionRange": {
		"startCell": {
			"row": 0,
			"column": 0,
			"subcolumn": 0
		},
		"endCell": {
			"row": 0,
			"column": 0,
			"subcolumn": 0
		}
	},
	"anchorRow": 0,
	"anchorColumn": 0,
	"firstSubColumn": 0,
	"rowTitlesWidth": 59,
	"subColumnTitleType": "default"
}
```
