## Supplementary material for "A naturally evolved mutation in cavefish *mc3r* reshapes energy homeostasis across development in a nutrient-limited environment": Guzman_Supplementary Data: sheet.json

```
{
	"@class": "DataSheet",
	"$id": "sheets/data_sheet/data_sheet.schema.json",
	"uid": "5606C93D-AB5D-46E3-93D4-91866107DE33",
	"fenID": 130,
	"title": "*Multiple Mann-Whitney tests of Used - MR 12mpf 08182026:P small enough?",
	"isCollapsed": true,
	"isCustomTitle": true,
	"table": {
		"@class": "DataTable",
		"$id": "sheets/data_sheet/data_table/data_table.schema.json",
		"uid": "51D04DD4-A562-495E-9DC6-2CB590032F9F",
		"format": "view",
		"dataFormat": "text",
		"rowTitlesDataSet": "CD6799C6-E7F7-4101-8C7B-88C79B6FA86A",
		"dataSets": [
			"938330BD-8FAC-4AFB-922C-87D9D0D35DF3",
			"B04F4FD0-7A0D-45C7-9CBB-BADFC277DC84",
			"9BB109C2-49FB-474E-A6CB-7EEE47913730",
			"C279D65F-A54B-4124-AFC2-BFC6E655E564",
			"A1C832C7-ADF9-4F46-A2EF-B38BED353C5B",
			"61A61079-FC4E-4234-B638-4C6BCB4C8CF7"
		]
	},
	"font": {
		"family": "Arial",
		"size": 8.0
	},
	"flags": [
		"ANALYSIS_VIEW"
	],
	"titleWidth": 40,
	"xSubColWidth": 99,
	"maxDataSets": 2048,
	"maxRow": 500000,
	"selectionRange": {
		"startCell": {
			"row": 0,
			"column": 0,
			"subcolumn": 0
		},
		"endCell": {
			"row": 0,
			"column": 0,
			"subcolumn": 0
		}
	},
	"anchorRow": 0,
	"anchorColumn": 0,
	"firstSubColumn": 0,
	"rowTitlesWidth": 59,
	"subColumnTitleType": "default"
}
```
