## Supplementary material for "A naturally evolved mutation in cavefish *mc3r* reshapes energy homeostasis across development in a nutrient-limited environment": Guzman_Supplementary Data: sheet.json

```
{
	"@class": "DataSheet",
	"$id": "sheets/data_sheet/data_sheet.schema.json",
	"uid": "7447B256-40FB-433C-AF20-0299D15F1ED5",
	"fenID": 90,
	"title": "2way ANOVA of Alamar_Blue_SPT:ANOVA results",
	"isCollapsed": true,
	"table": {
		"@class": "DataTable",
		"$id": "sheets/data_sheet/data_table/data_table.schema.json",
		"uid": "491F5D9E-BA77-47D1-8E89-9FA4667828F3",
		"format": "view",
		"dataFormat": "text",
		"rowTitlesDataSet": "FCB36781-0225-4FC2-8C1D-6472AD077543",
		"dataSets": [
			"0CD70C36-9C41-47E6-BB56-6F03156A3D74",
			"DBE4A311-E960-4ADC-9744-8CD5FF012F83",
			"01D492FA-A11B-4443-8D24-1859311876DE",
			"91C53580-A770-4479-B9F5-CA064B6CE404",
			"70A9F3CF-74CF-47BB-907E-06CB46E012A3",
			"2E051231-93AA-452E-B0D3-E3926A8D8238",
			"55A9D236-C274-451F-8C97-34477A671FC6"
		]
	},
	"font": {
		"family": "Arial",
		"size": 8.0
	},
	"flags": [
		"ANALYSIS_VIEW"
	],
	"titleWidth": 40,
	"xSubColWidth": 99,
	"maxDataSets": 2048,
	"maxRow": 500000,
	"selectionRange": {
		"startCell": {
			"row": 0,
			"column": 0,
			"subcolumn": 0
		},
		"endCell": {
			"row": 0,
			"column": 0,
			"subcolumn": 0
		}
	},
	"anchorRow": 0,
	"anchorColumn": 0,
	"firstSubColumn": 0,
	"rowTitlesWidth": 196,
	"subColumnTitleType": "default"
}
```
