## Supplementary material for "A naturally evolved mutation in cavefish *mc3r* reshapes energy homeostasis across development in a nutrient-limited environment": Guzman_Supplementary Data: sheet.json

```
{
	"@class": "DataSheet",
	"$id": "sheets/data_sheet/data_sheet.schema.json",
	"uid": "8271CD0F-72A0-48F7-A8D8-8669E107D12F",
	"fenID": 23,
	"title": "Fed_Twice_Length_Measurements_14dpf",
	"isCustomTitle": true,
	"table": {
		"@class": "DataTable",
		"$id": "sheets/data_sheet/data_table/data_table.schema.json",
		"uid": "9DEDA5E0-6FBB-45DB-A835-DC684C646F6B",
		"format": "column",
		"dataFormat": "y_single",
		"dataSets": [
			"17EFBCE7-253A-4064-9206-9DA24E312F7C",
			"3D856C92-1432-4DF6-823F-CAE1148BFB12",
			"B8CF496C-4379-4F37-8621-F8663CD7404C"
		]
	},
	"font": {
		"family": "Arial",
		"size": 8.0
	},
	"flags": [
		"HIDE_ROW_TITLES"
	],
	"titleWidth": 40,
	"xSubColWidth": 40,
	"maxDataSets": 2048,
	"maxRow": 500000,
	"selectionRange": {
		"startCell": {
			"row": 0,
			"column": 1,
			"subcolumn": 0
		},
		"endCell": {
			"row": 13,
			"column": 2,
			"subcolumn": 0
		}
	},
	"anchorRow": 0,
	"anchorColumn": 0,
	"firstSubColumn": 0,
	"rowTitlesWidth": 1,
	"subColumnTitleType": "default"
}
```
