## Supplementary material for "A naturally evolved mutation in cavefish *mc3r* reshapes energy homeostasis across development in a nutrient-limited environment": Guzman_Supplementary Data: sheet.json

```
{
	"@class": "DataSheet",
	"$id": "sheets/data_sheet/data_sheet.schema.json",
	"uid": "8770A429-571E-43DB-8865-358896A6B5C3",
	"fenID": 149,
	"title": "*Multiple Mann-Whitney tests of MR 12mpf + 15mpf weight normalized:Discoveries",
	"isCollapsed": true,
	"isCustomTitle": true,
	"table": {
		"@class": "DataTable",
		"$id": "sheets/data_sheet/data_table/data_table.schema.json",
		"uid": "9AD726D2-AAF2-4AF9-81E5-251D466701A6",
		"format": "view",
		"dataFormat": "text",
		"rowTitlesDataSet": "F031D1B8-44C2-496F-A742-60976FD74485",
		"dataSets": [
			"34BE0527-EEE8-498B-A2C3-9E581D986118",
			"FFEFFA32-FF77-4B19-816C-B550BB7FEF9D",
			"38E62095-5E68-4154-BC35-F92EC877DC06",
			"BAB2ADB0-809B-4521-87EF-D0C85A34E610",
			"962FA64C-4964-485A-B9E7-94F1BAC4F4BE",
			"492EEF9C-82C4-4A81-BA90-466FAF58AE2D"
		]
	},
	"font": {
		"family": "Arial",
		"size": 9.0
	},
	"flags": [
		"ANALYSIS_VIEW"
	],
	"titleWidth": 44,
	"xSubColWidth": 114,
	"maxDataSets": 2048,
	"maxRow": 500000,
	"selectionRange": {
		"startCell": {
			"row": 0,
			"column": 0,
			"subcolumn": 0
		},
		"endCell": {
			"row": 0,
			"column": 0,
			"subcolumn": 0
		}
	},
	"anchorRow": 0,
	"anchorColumn": 0,
	"firstSubColumn": 0,
	"rowTitlesWidth": 70,
	"subColumnTitleType": "default"
}
```
