## Supplementary material for "A naturally evolved mutation in cavefish *mc3r* reshapes energy homeostasis across development in a nutrient-limited environment": Guzman_Supplementary Data: sheet.json

```
{
	"@class": "DataSheet",
	"$id": "sheets/data_sheet/data_sheet.schema.json",
	"uid": "40120BDF-122C-4AEC-B1B9-3195493096D9",
	"fenID": 126,
	"title": "Mixed-effects analysis of Used - MR 12mpf 08182026",
	"isCollapsed": true,
	"table": {
		"@class": "DataTable",
		"$id": "sheets/data_sheet/data_table/data_table.schema.json",
		"uid": "37B0D467-C7C5-4344-A407-3BAC0175CD08",
		"format": "view",
		"dataFormat": "text",
		"rowTitlesDataSet": "8C675B66-0741-499B-94FA-D3F9E4994616",
		"dataSets": [
			"9229C350-78AB-4281-A6CB-1FC37D7052B2",
			"8189BE02-F25F-4814-993A-793B680C1432",
			"C0E4B718-25B5-4BAF-AF39-CB95E9EEE137",
			"BA2B90F9-2770-4A1C-B4B7-1D1AC1D88243",
			"79A02995-D39D-4040-BE85-F5CF08DEEFED"
		]
	},
	"font": {
		"family": "Arial",
		"size": 8.0
	},
	"flags": [
		"ANALYSIS_VIEW"
	],
	"titleWidth": 40,
	"xSubColWidth": 99,
	"maxDataSets": 2048,
	"maxRow": 500000,
	"selectionRange": {
		"startCell": {
			"row": 0,
			"column": 0,
			"subcolumn": 0
		},
		"endCell": {
			"row": 0,
			"column": 0,
			"subcolumn": 0
		}
	},
	"anchorRow": 0,
	"anchorColumn": 0,
	"firstSubColumn": 0,
	"rowTitlesWidth": 59,
	"subColumnTitleType": "default"
}
```
