## Supplementary material for "A naturally evolved mutation in cavefish *mc3r* reshapes energy homeostasis across development in a nutrient-limited environment": Guzman_Supplementary Data: sheet.json

```
{
	"@class": "DataSheet",
	"$id": "sheets/data_sheet/data_sheet.schema.json",
	"uid": "389241A4-8D79-4575-BD67-915D495EE6FF",
	"fenID": 74,
	"title": "Welch's t test of Females Pre-prandial Glucose:Tabular results",
	"isCollapsed": true,
	"table": {
		"@class": "DataTable",
		"$id": "sheets/data_sheet/data_table/data_table.schema.json",
		"uid": "BD6E47B6-0746-4EC0-9E58-9465266A027C",
		"format": "view",
		"dataFormat": "text",
		"rowTitlesDataSet": "2F33ADD3-DE86-456C-8056-131DC4B1A23B",
		"dataSets": [
			"9C9784AC-F0DF-466A-8FD3-DCFE9CA6E6B4"
		]
	},
	"font": {
		"family": "Arial",
		"size": 8.0
	},
	"flags": [
		"ANALYSIS_VIEW"
	],
	"titleWidth": 40,
	"xSubColWidth": 40,
	"maxDataSets": 2048,
	"maxRow": 500000,
	"selectionRange": {
		"startCell": {
			"row": 0,
			"column": 0,
			"subcolumn": 0
		},
		"endCell": {
			"row": 0,
			"column": 0,
			"subcolumn": 0
		}
	},
	"anchorRow": 0,
	"anchorColumn": 0,
	"firstSubColumn": 0,
	"rowTitlesWidth": 238,
	"subColumnTitleType": "default"
}
```
