## Supplementary material for "A naturally evolved mutation in cavefish *mc3r* reshapes energy homeostasis across development in a nutrient-limited environment": Guzman_Supplementary Data: sheet.json

```
{
	"@class": "DataSheet",
	"$id": "sheets/data_sheet/data_sheet.schema.json",
	"uid": "4070121D-A27F-4A30-A95A-291279B2E01A",
	"fenID": 117,
	"title": "*MR F +M 15mpf 09112026",
	"isCustomTitle": true,
	"table": {
		"@class": "XYDataTable",
		"$id": "sheets/data_sheet/data_table/data_table.schema.json",
		"uid": "B3FF4B19-5E7D-44A0-9563-947772C22DFF",
		"format": "xy",
		"dataFormat": "y_replicates",
		"replicatesCount": 10,
		"subcolumnTitlesDataSet": "FECEE69A-36CC-4CEE-98DF-F8A11C00F7D6",
		"dataSets": [
			"0363F13B-6387-46EC-9DAB-15A7BF270119",
			"DA694507-4E62-460A-83A7-2C7B7DD078AA"
		],
		"xDataSetFormat": "y_single",
		"xDataSet": "F58222BC-AD74-4F5E-9A53-1254A3D93BBA"
	},
	"font": {
		"family": "Arial",
		"size": 8.0
	},
	"titleWidth": 99,
	"xSubColWidth": 99,
	"maxDataSets": 2048,
	"maxRow": 500000,
	"selectionRange": {
		"startCell": {
			"row": -2,
			"column": -1,
			"subcolumn": 0
		},
		"endCell": {
			"row": 5,
			"column": 1,
			"subcolumn": 9
		}
	},
	"anchorRow": 0,
	"anchorColumn": 0,
	"firstSubColumn": 0,
	"xRowWidth": 0,
	"rowTitlesWidth": 29,
	"subColumnTitleType": "default",
	"pairwiseComparisonsDataUid": "ACCAC075-22AE-4901-AE95-8E1D89B8F128"
}
```
