## Supplementary material for "A naturally evolved mutation in cavefish *mc3r* reshapes energy homeostasis across development in a nutrient-limited environment": Guzman_Supplementary Data: sheet.json

```
{
	"@class": "DataSheet",
	"$id": "sheets/data_sheet/data_sheet.schema.json",
	"uid": "65774730-8094-4D34-A385-B21958BBD17A",
	"fenID": 87,
	"title": "2way ANOVA of Alamar_Blue_SPT:Multiple comparisons",
	"isCollapsed": true,
	"table": {
		"@class": "DataTable",
		"$id": "sheets/data_sheet/data_table/data_table.schema.json",
		"uid": "7C6BF253-47B0-4DF5-A0C1-721E5AD5AB0E",
		"format": "view",
		"dataFormat": "text",
		"rowTitlesDataSet": "CCF57BE7-36BE-4070-926E-A76C22A79EFB",
		"dataSets": [
			"C2E45F74-0442-4A59-894A-1A7491D71074",
			"EB3BBD22-89E9-4851-B934-C461044C3124",
			"FFB5EED3-6B66-46E8-87FE-8E370E001CF6",
			"9B170572-FAE9-40E8-BA3A-5AC0CFA00F17",
			"F6A63F04-7D0A-4FEE-9647-DD318D007FC3",
			"ADB5007B-F64D-46A4-9B36-DAEE042AE509",
			"35A4F50A-3F22-47DF-93A0-9158E95735F1",
			"ECAAEB8E-EC90-4292-8D03-5CC77D444F44"
		]
	},
	"font": {
		"family": "Arial",
		"size": 8.0
	},
	"flags": [
		"ANALYSIS_VIEW"
	],
	"titleWidth": 40,
	"xSubColWidth": 40,
	"maxDataSets": 2048,
	"maxRow": 500000,
	"selectionRange": {
		"startCell": {
			"row": 0,
			"column": 0,
			"subcolumn": 0
		},
		"endCell": {
			"row": 0,
			"column": 0,
			"subcolumn": 0
		}
	},
	"anchorRow": 0,
	"anchorColumn": 0,
	"firstSubColumn": 0,
	"rowTitlesWidth": 312,
	"subColumnTitleType": "default"
}
```
