## Supplementary material for "A naturally evolved mutation in cavefish *mc3r* reshapes energy homeostasis across development in a nutrient-limited environment": Guzman_Supplementary Data: sheet.json

```
{
	"@class": "DataSheet",
	"$id": "sheets/data_sheet/data_sheet.schema.json",
	"uid": "73245979-E96E-473A-A6E6-2809850303C9",
	"fenID": 156,
	"title": "*Mixed-effects analysis of Data 12",
	"isCollapsed": true,
	"isCustomTitle": true,
	"table": {
		"@class": "DataTable",
		"$id": "sheets/data_sheet/data_table/data_table.schema.json",
		"uid": "92E0DAD6-AFE3-45C9-8C6B-37A5CE013AF3",
		"format": "view",
		"dataFormat": "text",
		"rowTitlesDataSet": "529CBDFE-9C16-48FC-B570-802F8F52FD49",
		"dataSets": [
			"B55C488A-2A61-48D7-822B-E80BC5C16947",
			"CF180940-1CBE-40E5-8B49-5ED562414DB4",
			"A9EBC516-0EC3-4D7B-8881-961B74CF0C78",
			"DE60CC35-BBA5-42F5-9B45-81B55DD80A12",
			"3A2EADA1-AC0C-4A0C-9170-6207C1416022"
		]
	},
	"font": {
		"family": "Arial",
		"size": 9.0
	},
	"flags": [
		"ANALYSIS_VIEW"
	],
	"titleWidth": 44,
	"xSubColWidth": 114,
	"maxDataSets": 2048,
	"maxRow": 500000,
	"selectionRange": {
		"startCell": {
			"row": 0,
			"column": 0,
			"subcolumn": 0
		},
		"endCell": {
			"row": 0,
			"column": 0,
			"subcolumn": 0
		}
	},
	"anchorRow": 0,
	"anchorColumn": 0,
	"firstSubColumn": 0,
	"rowTitlesWidth": 70,
	"subColumnTitleType": "default"
}
```
