## Supplementary material for "A naturally evolved mutation in cavefish *mc3r* reshapes energy homeostasis across development in a nutrient-limited environment": Guzman_Supplementary Data: sheet.json

```
{
	"@class": "DataSheet",
	"$id": "sheets/data_sheet/data_sheet.schema.json",
	"uid": "A0A8B609-1D2B-4885-A6C8-FA868BC1993C",
	"fenID": 135,
	"title": "*Multiple Mann-Whitney tests of MR F + M 7mpf Weight norma:P small enough?",
	"isCollapsed": true,
	"isCustomTitle": true,
	"table": {
		"@class": "DataTable",
		"$id": "sheets/data_sheet/data_table/data_table.schema.json",
		"uid": "EBA6DA10-E35B-405B-AC46-2140E9F287AB",
		"format": "view",
		"dataFormat": "text",
		"rowTitlesDataSet": "E9010EFB-E6F5-4B2D-94A9-F2A6F43EF299",
		"dataSets": [
			"EE40B809-4494-48AC-A9E4-7F0EB8357519",
			"425668EB-3179-4965-A2C6-93A367EDF88F",
			"752290CB-573F-4EBB-BE53-64E91842C685",
			"5E3BD270-C5A3-45E2-8DBC-DBA56432900C",
			"CBBCCEC1-854B-41F1-B7FA-6A67B3B4EE85",
			"4FCFFB57-1343-40CB-B2B9-B91457BB20A2"
		]
	},
	"font": {
		"family": "Arial",
		"size": 8.0
	},
	"flags": [
		"ANALYSIS_VIEW"
	],
	"titleWidth": 40,
	"xSubColWidth": 99,
	"maxDataSets": 2048,
	"maxRow": 500000,
	"selectionRange": {
		"startCell": {
			"row": 0,
			"column": 0,
			"subcolumn": 0
		},
		"endCell": {
			"row": 0,
			"column": 0,
			"subcolumn": 0
		}
	},
	"anchorRow": 0,
	"anchorColumn": 0,
	"firstSubColumn": 0,
	"rowTitlesWidth": 59,
	"subColumnTitleType": "default"
}
```
