## Supplementary material for "A naturally evolved mutation in cavefish *mc3r* reshapes energy homeostasis across development in a nutrient-limited environment": Guzman_Supplementary Data: sheet.json

```
{
	"@class": "DataSheet",
	"$id": "sheets/data_sheet/data_sheet.schema.json",
	"uid": "A5D0A3A9-306A-4183-BA64-716AF862F381",
	"fenID": 124,
	"title": "*Used - 2way ANOVA of MR F + M 7mpf",
	"isCollapsed": true,
	"isCustomTitle": true,
	"table": {
		"@class": "DataTable",
		"$id": "sheets/data_sheet/data_table/data_table.schema.json",
		"uid": "F2349211-3BCC-4000-B365-10CDC47AEF69",
		"format": "view",
		"dataFormat": "text",
		"rowTitlesDataSet": "36EAA622-41C4-4A2A-8370-0F8204AC02A0",
		"dataSets": [
			"500A3393-0145-4B01-BAD8-8A0A168524B2",
			"FD64E153-7264-45EE-9CF2-FE3DBD567A2C",
			"44B6815B-4037-42C7-BB91-EE30C7CBFFB8",
			"6E058856-2D6C-449B-B8CA-9021CE3C6373",
			"2863F2C5-57CA-40C5-848D-EC9CC376A716"
		]
	},
	"font": {
		"family": "Arial",
		"size": 8.0
	},
	"flags": [
		"ANALYSIS_VIEW"
	],
	"titleWidth": 40,
	"xSubColWidth": 99,
	"maxDataSets": 2048,
	"maxRow": 500000,
	"selectionRange": {
		"startCell": {
			"row": 1,
			"column": 0,
			"subcolumn": 0
		},
		"endCell": {
			"row": 1,
			"column": 0,
			"subcolumn": 0
		}
	},
	"anchorRow": 0,
	"anchorColumn": 0,
	"firstSubColumn": 0,
	"rowTitlesWidth": 59,
	"subColumnTitleType": "default"
}
```
