## Supplementary material for "A naturally evolved mutation in cavefish *mc3r* reshapes energy homeostasis across development in a nutrient-limited environment": Guzman_Supplementary Data: sheet.json

```
{
	"@class": "DataSheet",
	"$id": "sheets/data_sheet/data_sheet.schema.json",
	"uid": "A7B06C66-3409-4801-A053-8AE860CF909F",
	"fenID": 137,
	"title": "*Multiple Mann-Whitney tests of Used - MR 12mpf 08182026 Weight n:P small enough?",
	"isCollapsed": true,
	"isCustomTitle": true,
	"table": {
		"@class": "DataTable",
		"$id": "sheets/data_sheet/data_table/data_table.schema.json",
		"uid": "4C058C44-65BC-48E1-804C-DA54D4B061B6",
		"format": "view",
		"dataFormat": "text",
		"rowTitlesDataSet": "ABFEFFAE-6088-419B-8667-97048552E881",
		"dataSets": [
			"7A23D245-4F8D-437D-8E79-FC202EF2AACA",
			"39EA1F9C-6822-4E7A-B2F7-871AEDB95CFC",
			"3BCF86D0-D0FC-4461-95DF-340334945682",
			"30195602-347A-4041-8B2A-2EE781FFCED7",
			"6BCDF238-9E1A-472A-B7AD-95B801F7C42D",
			"75935AB0-3A24-4D19-A691-7B6E7FBD7B0B"
		]
	},
	"font": {
		"family": "Arial",
		"size": 8.0
	},
	"flags": [
		"ANALYSIS_VIEW"
	],
	"titleWidth": 40,
	"xSubColWidth": 99,
	"maxDataSets": 2048,
	"maxRow": 500000,
	"selectionRange": {
		"startCell": {
			"row": 0,
			"column": 0,
			"subcolumn": 0
		},
		"endCell": {
			"row": 0,
			"column": 0,
			"subcolumn": 0
		}
	},
	"anchorRow": 0,
	"anchorColumn": 0,
	"firstSubColumn": 0,
	"rowTitlesWidth": 59,
	"subColumnTitleType": "default"
}
```
