## Supplementary material for "A naturally evolved mutation in cavefish *mc3r* reshapes energy homeostasis across development in a nutrient-limited environment": Guzman_Supplementary Data: sheet.json

```
{
	"@class": "DataSheet",
	"$id": "sheets/data_sheet/data_sheet.schema.json",
	"uid": "A8D0097F-4B58-47AB-8EBD-84ABFFF9488B",
	"fenID": 101,
	"title": "Welch's t test of Fed_Once_Length_7dpf:Estimation Plot",
	"isCollapsed": true,
	"table": {
		"@class": "DataTable",
		"$id": "sheets/data_sheet/data_table/data_table.schema.json",
		"uid": "9249C17D-04A7-4849-85A4-DA5A1519E11D",
		"format": "view",
		"dataFormat": "y_single",
		"rowTitlesDataSet": "50B7350D-1FE4-424A-BADA-FB20D12261E6",
		"dataSets": [
			"582BAAE5-91DB-4DDB-9BB7-375213F6DFD2",
			"52163C26-7408-4D70-BA45-031F6C3E27D4",
			"D4DD82A9-546E-4FE7-81FA-C877326E7D64"
		]
	},
	"font": {
		"family": "Arial",
		"size": 8.0
	},
	"flags": [
		"ANALYSIS_VIEW"
	],
	"titleWidth": 40,
	"xSubColWidth": 99,
	"maxDataSets": 2048,
	"maxRow": 500000,
	"selectionRange": {
		"startCell": {
			"row": 0,
			"column": 0,
			"subcolumn": 0
		},
		"endCell": {
			"row": 0,
			"column": 0,
			"subcolumn": 0
		}
	},
	"anchorRow": 0,
	"anchorColumn": 0,
	"firstSubColumn": 0,
	"rowTitlesWidth": 59,
	"subColumnTitleType": "default"
}
```
