## Supplementary material for "A naturally evolved mutation in cavefish *mc3r* reshapes energy homeostasis across development in a nutrient-limited environment": Guzman_Supplementary Data: sheet.json

```
{
	"@class": "DataSheet",
	"$id": "sheets/data_sheet/data_sheet.schema.json",
	"uid": "A38E2BEF-79F1-4615-873E-90B0DDC0236A",
	"fenID": 55,
	"title": "Welch's t test of Adult_Males_Length:Estimation Plot",
	"isCollapsed": true,
	"table": {
		"@class": "DataTable",
		"$id": "sheets/data_sheet/data_table/data_table.schema.json",
		"uid": "7ECCFEC5-CCDD-4490-A116-BD4FA6DECA78",
		"format": "view",
		"dataFormat": "y_single",
		"rowTitlesDataSet": "620D2943-2AC3-4221-819E-FC403A8C554C",
		"dataSets": [
			"1860E4B2-1567-42A8-B896-3EE09A87E744",
			"D77E1AD7-E6E6-4625-BEA9-15C8D74CFEBD",
			"F3CC6FB6-4AF7-461C-9A27-8C32BC0AF7D9"
		]
	},
	"font": {
		"family": "Arial",
		"size": 8.0
	},
	"flags": [
		"ANALYSIS_VIEW"
	],
	"titleWidth": 40,
	"xSubColWidth": 40,
	"maxDataSets": 2048,
	"maxRow": 500000,
	"selectionRange": {
		"startCell": {
			"row": 0,
			"column": 0,
			"subcolumn": 0
		},
		"endCell": {
			"row": 0,
			"column": 0,
			"subcolumn": 0
		}
	},
	"anchorRow": 0,
	"anchorColumn": 0,
	"firstSubColumn": 0,
	"rowTitlesWidth": 59,
	"subColumnTitleType": "default"
}
```
