## Supplementary material for "A naturally evolved mutation in cavefish *mc3r* reshapes energy homeostasis across development in a nutrient-limited environment": Guzman_Supplementary Data: sheet.json

```
{
	"@class": "DataSheet",
	"$id": "sheets/data_sheet/data_sheet.schema.json",
	"uid": "A226FB57-FE90-4067-9519-59DE39F05DD7",
	"fenID": 6,
	"title": "Mass_Females",
	"isCustomTitle": true,
	"table": {
		"@class": "DataTable",
		"$id": "sheets/data_sheet/data_table/data_table.schema.json",
		"uid": "7127C7FB-42E7-4699-9674-153FAAD74DCD",
		"format": "column",
		"dataFormat": "y_single",
		"dataSets": [
			"3631A586-1D9F-43B4-B983-94D7261E6D28",
			"64668BF1-CD8F-4C25-B66E-92A24F83835D"
		]
	},
	"font": {
		"family": "Arial",
		"size": 8.0
	},
	"flags": [
		"HIDE_ROW_TITLES"
	],
	"titleWidth": 40,
	"xSubColWidth": 99,
	"maxDataSets": 2048,
	"maxRow": 500000,
	"selectionRange": {
		"startCell": {
			"row": 10,
			"column": 1,
			"subcolumn": 0
		},
		"endCell": {
			"row": 10,
			"column": 1,
			"subcolumn": 0
		}
	},
	"anchorRow": 0,
	"anchorColumn": 0,
	"firstSubColumn": 0,
	"rowTitlesWidth": 1,
	"subColumnTitleType": "default"
}
```
