## Supplementary material for "A naturally evolved mutation in cavefish *mc3r* reshapes energy homeostasis across development in a nutrient-limited environment": Guzman_Supplementary Data: sheet.json

```
{
	"@class": "DataSheet",
	"$id": "sheets/data_sheet/data_sheet.schema.json",
	"uid": "A39224F1-5E0F-40CD-BE86-1083116C8F35",
	"fenID": 71,
	"title": "Welch's t test of Fat_Mass_Females_12_15:Estimation Plot",
	"isCollapsed": true,
	"table": {
		"@class": "DataTable",
		"$id": "sheets/data_sheet/data_table/data_table.schema.json",
		"uid": "FBA923C1-D4B5-4DBC-9E54-DEC45C33ACEC",
		"format": "view",
		"dataFormat": "y_single",
		"rowTitlesDataSet": "37338007-9CF1-4865-B89F-C3C8EF3FFEBE",
		"dataSets": [
			"3FF3334F-C272-4D6A-B581-F354137F6158",
			"A9CEE96A-229E-4037-A16E-F1127C0A31FB",
			"B45C0FEB-89E2-47CF-8220-E2B008CB0590"
		]
	},
	"font": {
		"family": "Arial",
		"size": 8.0
	},
	"flags": [
		"ANALYSIS_VIEW"
	],
	"titleWidth": 40,
	"xSubColWidth": 40,
	"maxDataSets": 2048,
	"maxRow": 500000,
	"selectionRange": {
		"startCell": {
			"row": 0,
			"column": 0,
			"subcolumn": 0
		},
		"endCell": {
			"row": 0,
			"column": 0,
			"subcolumn": 0
		}
	},
	"anchorRow": 0,
	"anchorColumn": 0,
	"firstSubColumn": 0,
	"rowTitlesWidth": 59,
	"subColumnTitleType": "default"
}
```
