## Supplementary material for "A naturally evolved mutation in cavefish *mc3r* reshapes energy homeostasis across development in a nutrient-limited environment": Guzman_Supplementary Data: sheet.json

```
{
	"@class": "DataSheet",
	"$id": "sheets/data_sheet/data_sheet.schema.json",
	"uid": "ABDAA839-CCD6-4859-9CAB-C40669C3E68B",
	"fenID": 103,
	"title": "Welch's t test of Fed_Once_Width_7dpf:Estimation Plot",
	"isCollapsed": true,
	"table": {
		"@class": "DataTable",
		"$id": "sheets/data_sheet/data_table/data_table.schema.json",
		"uid": "D24E6B7A-BA8C-4139-B738-37F2CA2355BE",
		"format": "view",
		"dataFormat": "y_single",
		"rowTitlesDataSet": "5427A987-B6C6-44F1-A3D4-D6C2ADA13E46",
		"dataSets": [
			"C2B6CFF2-FE2B-4C67-BC6D-F78E5968A70D",
			"31D903CE-C199-4BF6-B768-A3D1D85E7C7A",
			"7E4CC08E-84CA-4329-883A-585D8A5E9871"
		]
	},
	"font": {
		"family": "Arial",
		"size": 8.0
	},
	"flags": [
		"ANALYSIS_VIEW"
	],
	"titleWidth": 40,
	"xSubColWidth": 99,
	"maxDataSets": 2048,
	"maxRow": 500000,
	"selectionRange": {
		"startCell": {
			"row": 0,
			"column": 0,
			"subcolumn": 0
		},
		"endCell": {
			"row": 0,
			"column": 0,
			"subcolumn": 0
		}
	},
	"anchorRow": 0,
	"anchorColumn": 0,
	"firstSubColumn": 0,
	"rowTitlesWidth": 59,
	"subColumnTitleType": "default"
}
```
