## Supplementary material for "A naturally evolved mutation in cavefish *mc3r* reshapes energy homeostasis across development in a nutrient-limited environment": Guzman_Supplementary Data: sheet.json

```
{
	"@class": "DataSheet",
	"$id": "sheets/data_sheet/data_sheet.schema.json",
	"uid": "ADBC3734-CC6E-4ADF-8DE9-BDC035A96757",
	"fenID": 131,
	"title": "*Multiple Mann-Whitney tests of Used - MR 12mpf 08182026:Mann-Whitney tests",
	"isCollapsed": true,
	"isCustomTitle": true,
	"table": {
		"@class": "DataTable",
		"$id": "sheets/data_sheet/data_table/data_table.schema.json",
		"uid": "0E013F63-A044-46DB-8F1D-5D1E96E12857",
		"format": "view",
		"dataFormat": "text",
		"rowTitlesDataSet": "03A1CA40-1511-4FEC-94D5-45BC7090C0ED",
		"dataSets": [
			"3E150C2A-025C-4384-A3CB-1DBCDA1B955A",
			"5405AF62-BA0C-4B29-B8A1-B73D822E18A5",
			"8914AA45-D103-4C19-A524-86E7C635669D",
			"185DB3FD-0020-4D11-93AD-A7BE5976B63C",
			"C3D1F6A9-4D4B-4327-8147-D1C9D1DC087D",
			"6C328234-39C7-47D0-AEF9-981A1EC84991",
			"EF55FEA3-F2C4-4C9A-8EFF-16BB6A7CFA96"
		]
	},
	"font": {
		"family": "Arial",
		"size": 8.0
	},
	"flags": [
		"ANALYSIS_VIEW"
	],
	"titleWidth": 40,
	"xSubColWidth": 99,
	"maxDataSets": 2048,
	"maxRow": 500000,
	"selectionRange": {
		"startCell": {
			"row": 0,
			"column": 0,
			"subcolumn": 0
		},
		"endCell": {
			"row": 0,
			"column": 0,
			"subcolumn": 0
		}
	},
	"anchorRow": 0,
	"anchorColumn": 0,
	"firstSubColumn": 0,
	"rowTitlesWidth": 59,
	"subColumnTitleType": "default"
}
```
