## Supplementary material for "A naturally evolved mutation in cavefish *mc3r* reshapes energy homeostasis across development in a nutrient-limited environment": Guzman_Supplementary Data: sheet.json

```
{
	"@class": "DataSheet",
	"$id": "sheets/data_sheet/data_sheet.schema.json",
	"uid": "AFB89B02-8635-4374-BAAC-26177306F5F0",
	"fenID": 22,
	"title": "Fed_Once_Width_11_18_14_dpf",
	"isCustomTitle": true,
	"table": {
		"@class": "DataTable",
		"$id": "sheets/data_sheet/data_table/data_table.schema.json",
		"uid": "D39E049F-A832-4F13-95AD-1506C09B6D3A",
		"format": "column",
		"dataFormat": "y_single",
		"dataSets": [
			"86A87A58-1030-42A0-9BE3-7CB04DA5CE90",
			"44D9C02B-1535-49D8-8471-89E17B242041"
		]
	},
	"font": {
		"family": "Arial",
		"size": 8.0
	},
	"flags": [
		"HIDE_ROW_TITLES"
	],
	"titleWidth": 40,
	"xSubColWidth": 99,
	"maxDataSets": 2048,
	"maxRow": 500000,
	"selectionRange": {
		"startCell": {
			"row": 0,
			"column": 0,
			"subcolumn": 0
		},
		"endCell": {
			"row": 0,
			"column": 0,
			"subcolumn": 0
		}
	},
	"anchorRow": 1,
	"anchorColumn": 1,
	"firstSubColumn": 0,
	"rowTitlesWidth": 1,
	"subColumnTitleType": "default",
	"pairwiseComparisonsDataUid": "D523FB2D-4DEF-46B0-BD2D-162F9CB47CDE"
}
```
