## Supplementary material for "A naturally evolved mutation in cavefish *mc3r* reshapes energy homeostasis across development in a nutrient-limited environment": Guzman_Supplementary Data: sheet.json

```
{
	"@class": "DataSheet",
	"$id": "sheets/data_sheet/data_sheet.schema.json",
	"uid": "B18C76F4-D06E-4EF3-A2F6-7672F4A81E4A",
	"fenID": 35,
	"title": "Males Length",
	"isCustomTitle": true,
	"table": {
		"@class": "DataTable",
		"$id": "sheets/data_sheet/data_table/data_table.schema.json",
		"uid": "72164BE3-FFA6-43FE-8386-99D8CB6EC35C",
		"format": "column",
		"dataFormat": "y_single",
		"dataSets": [
			"287B8B53-4DF3-4791-9231-A26F4685A3B7",
			"119BB8AD-FA3A-4CA5-8D33-949DAEE3C696"
		]
	},
	"font": {
		"family": "Arial",
		"size": 8.0
	},
	"flags": [
		"HIDE_ROW_TITLES"
	],
	"titleWidth": 40,
	"xSubColWidth": 99,
	"maxDataSets": 2048,
	"maxRow": 500000,
	"selectionRange": {
		"startCell": {
			"row": 15,
			"column": 5,
			"subcolumn": 0
		},
		"endCell": {
			"row": 15,
			"column": 5,
			"subcolumn": 0
		}
	},
	"anchorRow": 0,
	"anchorColumn": 0,
	"firstSubColumn": 0,
	"rowTitlesWidth": 1,
	"subColumnTitleType": "default",
	"pairwiseComparisonsDataUid": "0DA1FE18-3613-4C13-8454-B527359F5DB4"
}
```
