## Supplementary material for "A naturally evolved mutation in cavefish *mc3r* reshapes energy homeostasis across development in a nutrient-limited environment": Guzman_Supplementary Data: sheet.json

```
{
	"@class": "DataSheet",
	"$id": "sheets/data_sheet/data_sheet.schema.json",
	"uid": "B89A522F-CFC7-4F8E-8EE6-B5FCDB69E121",
	"fenID": 61,
	"title": "Fat_Mass_Females_12_15",
	"isCustomTitle": true,
	"table": {
		"@class": "DataTable",
		"$id": "sheets/data_sheet/data_table/data_table.schema.json",
		"uid": "B017D6DB-27BF-422A-9A3E-3F4EB76C32D6",
		"format": "column",
		"dataFormat": "y_single",
		"dataSets": [
			"8EE20656-7D63-4A14-9062-AE9C1DF1A74A",
			"7FA2F827-6AE9-49AA-9B92-7F2D74961317"
		]
	},
	"font": {
		"family": "Arial",
		"size": 8.0
	},
	"flags": [
		"HIDE_ROW_TITLES"
	],
	"titleWidth": 40,
	"xSubColWidth": 99,
	"maxDataSets": 2048,
	"maxRow": 500000,
	"selectionRange": {
		"startCell": {
			"row": 0,
			"column": 1,
			"subcolumn": 0
		},
		"endCell": {
			"row": 4,
			"column": 1,
			"subcolumn": 0
		}
	},
	"anchorRow": 0,
	"anchorColumn": 1,
	"firstSubColumn": 0,
	"rowTitlesWidth": 1,
	"subColumnTitleType": "default",
	"pairwiseComparisonsDataUid": "5FDFF597-D39C-4633-AE8A-CE8E568555FA"
}
```
