## Supplementary material for "A naturally evolved mutation in cavefish *mc3r* reshapes energy homeostasis across development in a nutrient-limited environment": Guzman_Supplementary Data: sheet.json

```
{
	"@class": "DataSheet",
	"$id": "sheets/data_sheet/data_sheet.schema.json",
	"uid": "B89EEF1B-F02C-47AA-8CAF-553EA3F1EACC",
	"fenID": 19,
	"title": "Fed_Once_Length_11_25_21dpf",
	"isCustomTitle": true,
	"table": {
		"@class": "DataTable",
		"$id": "sheets/data_sheet/data_table/data_table.schema.json",
		"uid": "DE137392-3E0E-4796-9C00-17B73523C222",
		"format": "column",
		"dataFormat": "y_single",
		"dataSets": [
			"B774A3D7-C393-432A-91E0-1E501F24DF18",
			"32E92373-DC09-4DC0-A582-39E9C87373B1"
		]
	},
	"font": {
		"family": "Arial",
		"size": 8.0
	},
	"flags": [
		"HIDE_ROW_TITLES"
	],
	"titleWidth": 40,
	"xSubColWidth": 99,
	"scrollYDir": 1,
	"scrollRow": 1,
	"maxDataSets": 2048,
	"maxRow": 500000,
	"selectionRange": {
		"startCell": {
			"row": 1,
			"column": 0,
			"subcolumn": 0
		},
		"endCell": {
			"row": 16,
			"column": 1,
			"subcolumn": 0
		}
	},
	"anchorRow": 1,
	"anchorColumn": 1,
	"firstSubColumn": 0,
	"rowTitlesWidth": 1,
	"subColumnTitleType": "default",
	"pairwiseComparisonsDataUid": "06ADF806-E8A4-4B3E-A8AD-772320153B2F"
}
```
