## Supplementary material for "A naturally evolved mutation in cavefish *mc3r* reshapes energy homeostasis across development in a nutrient-limited environment": Guzman_Supplementary Data: sheet.json

```
{
	"@class": "DataSheet",
	"$id": "sheets/data_sheet/data_sheet.schema.json",
	"uid": "BE1C42A8-DAEB-45BB-8067-48982A2837F5",
	"fenID": 62,
	"title": "Lean_Mass_Females_12_15",
	"isCustomTitle": true,
	"table": {
		"@class": "DataTable",
		"$id": "sheets/data_sheet/data_table/data_table.schema.json",
		"uid": "4DC0CE29-DD57-452C-A8E7-FD9AF75901D8",
		"format": "column",
		"dataFormat": "y_single",
		"dataSets": [
			"61A21BAB-BBDA-4E07-83A6-C8E27B2E50F1",
			"0AD9B5A7-EE7E-4D3F-A061-FBBA2F31C04E"
		]
	},
	"font": {
		"family": "Arial",
		"size": 8.0
	},
	"flags": [
		"HIDE_ROW_TITLES"
	],
	"titleWidth": 40,
	"xSubColWidth": 99,
	"maxDataSets": 2048,
	"maxRow": 500000,
	"selectionRange": {
		"startCell": {
			"row": 0,
			"column": 1,
			"subcolumn": 0
		},
		"endCell": {
			"row": 4,
			"column": 1,
			"subcolumn": 0
		}
	},
	"anchorRow": 0,
	"anchorColumn": 0,
	"firstSubColumn": 0,
	"rowTitlesWidth": 1,
	"subColumnTitleType": "default",
	"pairwiseComparisonsDataUid": "BE8FF0E2-97C7-4106-B262-842B716659DF"
}
```
