## Supplementary material for "A naturally evolved mutation in cavefish *mc3r* reshapes energy homeostasis across development in a nutrient-limited environment": Guzman_Supplementary Data: sheet.json

```
{
	"@class": "DataSheet",
	"$id": "sheets/data_sheet/data_sheet.schema.json",
	"uid": "BF43A351-6191-40C5-9BD9-9D5152CECABD",
	"fenID": 144,
	"title": "*Multiple Mann-Whitney tests of MR F +M 15mpf 09112026 Weight normalized:Volcano Plot",
	"isCollapsed": true,
	"isCustomTitle": true,
	"table": {
		"@class": "XYDataTable",
		"$id": "sheets/data_sheet/data_table/data_table.schema.json",
		"uid": "78032A9C-DEB7-4344-BCC4-C7DA72CAD1A4",
		"format": "view",
		"dataFormat": "y_single",
		"rowTitlesDataSet": "1B8746FD-15CC-4BE3-9222-AA727E63BBEA",
		"dataSets": [
			"6B163F23-4A99-40CC-9744-B96736592275"
		],
		"xDataSetFormat": "y_single",
		"xDataSet": "0CFB70B1-FA1E-49E5-9E59-6092366185F8"
	},
	"font": {
		"family": "Arial",
		"size": 10.0
	},
	"flags": [
		"ANALYSIS_VIEW"
	],
	"titleWidth": 118,
	"xSubColWidth": 118,
	"maxDataSets": 2048,
	"maxRow": 500000,
	"selectionRange": {
		"startCell": {
			"row": 0,
			"column": -1,
			"subcolumn": 0
		},
		"endCell": {
			"row": 0,
			"column": -1,
			"subcolumn": 0
		}
	},
	"anchorRow": 0,
	"anchorColumn": 0,
	"firstSubColumn": 0,
	"xRowWidth": -2,
	"rowTitlesWidth": 34,
	"subColumnTitleType": "default"
}
```
