## Supplementary material for "A naturally evolved mutation in cavefish *mc3r* reshapes energy homeostasis across development in a nutrient-limited environment": Guzman_Supplementary Data: sheet.json

```
{
	"@class": "DataSheet",
	"$id": "sheets/data_sheet/data_sheet.schema.json",
	"uid": "C5BC08A7-B83A-4EB2-8DD2-633EC4549BEC",
	"fenID": 53,
	"title": "Welch's t test of Adult_Females_Length:Estimation Plot",
	"isCollapsed": true,
	"table": {
		"@class": "DataTable",
		"$id": "sheets/data_sheet/data_table/data_table.schema.json",
		"uid": "03568BEA-6B9D-493F-8724-4C6EC5320FBF",
		"format": "view",
		"dataFormat": "y_single",
		"rowTitlesDataSet": "3960C401-7C88-470A-AF2C-F75FCFC30D29",
		"dataSets": [
			"432E78B1-2CD4-46E9-AEF6-4234020F0A17",
			"F699704D-14FB-4C87-BCF7-D050D9C5CC81",
			"6F9331C0-CF2A-413A-92BA-366DD4C268AB"
		]
	},
	"font": {
		"family": "Arial",
		"size": 8.0
	},
	"flags": [
		"ANALYSIS_VIEW"
	],
	"titleWidth": 40,
	"xSubColWidth": 99,
	"maxDataSets": 2048,
	"maxRow": 500000,
	"selectionRange": {
		"startCell": {
			"row": 0,
			"column": 0,
			"subcolumn": 0
		},
		"endCell": {
			"row": 0,
			"column": 0,
			"subcolumn": 0
		}
	},
	"anchorRow": 0,
	"anchorColumn": 0,
	"firstSubColumn": 0,
	"rowTitlesWidth": 59,
	"subColumnTitleType": "default"
}
```
