## Supplementary material for "A naturally evolved mutation in cavefish *mc3r* reshapes energy homeostasis across development in a nutrient-limited environment": Guzman_Supplementary Data: sheet.json

```
{
	"@class": "DataSheet",
	"$id": "sheets/data_sheet/data_sheet.schema.json",
	"uid": "C256E0B6-94C3-4A9A-9E09-779EA2619512",
	"fenID": 133,
	"title": "*Multiple Mann-Whitney tests of MR F + M 7mpf Weight norm:Analysis summary",
	"isCollapsed": true,
	"isCustomTitle": true,
	"table": {
		"@class": "DataTable",
		"$id": "sheets/data_sheet/data_table/data_table.schema.json",
		"uid": "BAA9FE75-77D6-4160-8840-DAA4563B143D",
		"format": "view",
		"dataFormat": "text",
		"rowTitlesDataSet": "9B92664A-EB31-4D4B-BF80-03EC5F7D0077",
		"dataSets": [
			"9DE95867-8F94-4DE0-B9D4-7F4BE37A8536"
		]
	},
	"font": {
		"family": "Arial",
		"size": 8.0
	},
	"flags": [
		"ANALYSIS_VIEW"
	],
	"titleWidth": 40,
	"xSubColWidth": 99,
	"maxDataSets": 2048,
	"maxRow": 500000,
	"selectionRange": {
		"startCell": {
			"row": 0,
			"column": 0,
			"subcolumn": 0
		},
		"endCell": {
			"row": 0,
			"column": 0,
			"subcolumn": 0
		}
	},
	"anchorRow": 0,
	"anchorColumn": 0,
	"firstSubColumn": 0,
	"rowTitlesWidth": 115,
	"subColumnTitleType": "default"
}
```
