## Supplementary material for "A naturally evolved mutation in cavefish *mc3r* reshapes energy homeostasis across development in a nutrient-limited environment": Guzman_Supplementary Data: sheet.json

```
{
	"@class": "DataSheet",
	"$id": "sheets/data_sheet/data_sheet.schema.json",
	"uid": "C841C58A-686E-4E7E-9DBD-5B7249C115EB",
	"fenID": 147,
	"title": "*Mixed-effects analysis of MR F +M 15mpf 09112026 Weight normalized",
	"isCollapsed": true,
	"isCustomTitle": true,
	"table": {
		"@class": "DataTable",
		"$id": "sheets/data_sheet/data_table/data_table.schema.json",
		"uid": "223DE9B1-4809-4844-A139-D282A31F18C5",
		"format": "view",
		"dataFormat": "text",
		"rowTitlesDataSet": "3B4FFE3D-3970-4286-A7C6-668F9438E36C",
		"dataSets": [
			"DC056C6D-5E8A-45BE-B1FA-DE5675686054",
			"591FF48A-0DB2-4049-B527-87F63F7302A8",
			"E335F12F-AEE2-43F8-BCC9-E08B25AC6AC1",
			"32A470D1-D3D2-4074-86AB-15EE122889CE",
			"91BD0F3A-5384-456B-B05F-1E9A0B533B78"
		]
	},
	"font": {
		"family": "Arial",
		"size": 10.0
	},
	"flags": [
		"ANALYSIS_VIEW"
	],
	"titleWidth": 48,
	"xSubColWidth": 118,
	"maxDataSets": 2048,
	"maxRow": 500000,
	"selectionRange": {
		"startCell": {
			"row": 20,
			"column": 4,
			"subcolumn": 0
		},
		"endCell": {
			"row": 20,
			"column": 4,
			"subcolumn": 0
		}
	},
	"anchorRow": 0,
	"anchorColumn": 0,
	"firstSubColumn": 0,
	"rowTitlesWidth": 70,
	"subColumnTitleType": "default"
}
```
