## Supplementary material for "A naturally evolved mutation in cavefish *mc3r* reshapes energy homeostasis across development in a nutrient-limited environment": Guzman_Supplementary Data: sheet.json

```
{
	"@class": "DataSheet",
	"$id": "sheets/data_sheet/data_sheet.schema.json",
	"uid": "CA87ED98-015F-4080-B8E8-07431E521247",
	"fenID": 67,
	"title": "Welch's t test of Fat Mass Males:Estimation Plot",
	"isCollapsed": true,
	"table": {
		"@class": "DataTable",
		"$id": "sheets/data_sheet/data_table/data_table.schema.json",
		"uid": "0DE3EE29-160D-4BCF-809C-D0DBA9730436",
		"format": "view",
		"dataFormat": "y_single",
		"rowTitlesDataSet": "A8DE9BD7-27B1-4E44-B518-0F75D9350756",
		"dataSets": [
			"A887844D-5663-4D6A-BE59-800D61ABECF9",
			"07D83CFC-B220-4E00-8266-A15EAF15586B",
			"387F0D6B-4D2B-430C-8655-C9D2B8B880A3"
		]
	},
	"font": {
		"family": "Arial",
		"size": 8.0
	},
	"flags": [
		"ANALYSIS_VIEW"
	],
	"titleWidth": 40,
	"xSubColWidth": 99,
	"maxDataSets": 2048,
	"maxRow": 500000,
	"selectionRange": {
		"startCell": {
			"row": 0,
			"column": 0,
			"subcolumn": 0
		},
		"endCell": {
			"row": 0,
			"column": 0,
			"subcolumn": 0
		}
	},
	"anchorRow": 0,
	"anchorColumn": 0,
	"firstSubColumn": 0,
	"rowTitlesWidth": 59,
	"subColumnTitleType": "default"
}
```
