## Supplementary material for "A naturally evolved mutation in cavefish *mc3r* reshapes energy homeostasis across development in a nutrient-limited environment": Guzman_Supplementary Data: sheet.json

```
{
	"@class": "DataSheet",
	"$id": "sheets/data_sheet/data_sheet.schema.json",
	"uid": "CA7582A8-2E5E-4082-84B6-FF4A29E337A2",
	"fenID": 9,
	"title": "Adult_Females_Length",
	"isCustomTitle": true,
	"table": {
		"@class": "DataTable",
		"$id": "sheets/data_sheet/data_table/data_table.schema.json",
		"uid": "5FB29285-AEAA-4629-8131-C1064B073C5C",
		"format": "column",
		"dataFormat": "y_single",
		"dataSets": [
			"852C5FC7-01B5-4B17-8234-56D67369B82A",
			"0CCEE236-7F77-45FC-9778-5143A64AA798"
		]
	},
	"font": {
		"family": "Arial",
		"size": 8.0
	},
	"flags": [
		"HIDE_ROW_TITLES"
	],
	"titleWidth": 40,
	"xSubColWidth": 99,
	"maxDataSets": 2048,
	"maxRow": 500000,
	"selectionRange": {
		"startCell": {
			"row": 21,
			"column": 3,
			"subcolumn": 0
		},
		"endCell": {
			"row": 21,
			"column": 3,
			"subcolumn": 0
		}
	},
	"anchorRow": 0,
	"anchorColumn": 0,
	"firstSubColumn": 0,
	"rowTitlesWidth": 1,
	"subColumnTitleType": "default",
	"pairwiseComparisonsDataUid": "67AD9D16-110A-4D5F-9454-6620B79F96F8"
}
```
