## Supplementary material for "A naturally evolved mutation in cavefish *mc3r* reshapes energy homeostasis across development in a nutrient-limited environment": Guzman_Supplementary Data: sheet.json

```
{
	"@class": "DataSheet",
	"$id": "sheets/data_sheet/data_sheet.schema.json",
	"uid": "CF50B141-F087-4630-99DF-36058D2466E6",
	"fenID": 125,
	"title": "*Used - Mixed - 2way ANOVA of MR F + M 7mpf Weight normalized ",
	"isCollapsed": true,
	"isCustomTitle": true,
	"table": {
		"@class": "DataTable",
		"$id": "sheets/data_sheet/data_table/data_table.schema.json",
		"uid": "351D4909-E1BD-4E40-925D-E718076BBF38",
		"format": "view",
		"dataFormat": "text",
		"rowTitlesDataSet": "4A5B3EFD-3DD3-4358-9CFD-DF921A209D34",
		"dataSets": [
			"4F7C6B95-28D2-4DF0-ADB8-82C41DCF6F9D",
			"C92F8727-1DBF-43A1-8072-EDE4FC19DC76",
			"4FC5DB43-55BA-4E3D-B5A3-ED88B854148B",
			"ECB2DDEE-D594-464C-8C04-146E6052F001",
			"DEC21DDB-1B7B-4A19-8928-DE18F46A931A"
		]
	},
	"font": {
		"family": "Arial",
		"size": 8.0
	},
	"flags": [
		"ANALYSIS_VIEW"
	],
	"titleWidth": 40,
	"xSubColWidth": 99,
	"scrollXDir": 100,
	"scrollDataSet": 1,
	"maxDataSets": 2048,
	"maxRow": 500000,
	"selectionRange": {
		"startCell": {
			"row": 37,
			"column": 5,
			"subcolumn": 0
		},
		"endCell": {
			"row": 37,
			"column": 5,
			"subcolumn": 0
		}
	},
	"anchorRow": 0,
	"anchorColumn": 0,
	"firstSubColumn": 0,
	"rowTitlesWidth": 59,
	"subColumnTitleType": "default"
}
```
