## Supplementary material for "A naturally evolved mutation in cavefish *mc3r* reshapes energy homeostasis across development in a nutrient-limited environment": Guzman_Supplementary Data: sheet.json

```
{
	"@class": "DataSheet",
	"$id": "sheets/data_sheet/data_sheet.schema.json",
	"uid": "D19D719D-F377-4815-A085-AD079B8AFDB6",
	"fenID": 57,
	"title": "Post-prandial_Adult_Males_Without_AUVON",
	"isCustomTitle": true,
	"table": {
		"@class": "DataTable",
		"$id": "sheets/data_sheet/data_table/data_table.schema.json",
		"uid": "A690A5B9-6476-4B8F-BD89-5EEA3E63CEE8",
		"format": "column",
		"dataFormat": "y_single",
		"rowTitlesDataSet": "6E260C54-50C1-43DD-8992-7B98083CC233",
		"dataSets": [
			"2437424D-CA83-48E8-92E4-106E08D0AD68",
			"6F29A735-7DE6-40BA-B686-0D025D34C944"
		]
	},
	"font": {
		"family": "Arial",
		"size": 8.0
	},
	"titleWidth": 40,
	"xSubColWidth": 99,
	"maxDataSets": 2048,
	"maxRow": 500000,
	"selectionRange": {
		"startCell": {
			"row": 4,
			"column": -2,
			"subcolumn": 0
		},
		"endCell": {
			"row": 4,
			"column": -2,
			"subcolumn": 0
		}
	},
	"anchorRow": 0,
	"anchorColumn": 0,
	"firstSubColumn": 0,
	"rowTitlesWidth": 25,
	"subColumnTitleType": "default",
	"pairwiseComparisonsDataUid": "01344533-A41D-487B-B2A3-49E598D565A6"
}
```
