## Supplementary material for "A naturally evolved mutation in cavefish *mc3r* reshapes energy homeostasis across development in a nutrient-limited environment": Guzman_Supplementary Data: sheet.json

```
{
	"@class": "DataSheet",
	"$id": "sheets/data_sheet/data_sheet.schema.json",
	"uid": "D7580C28-5DCB-457B-B10A-E26FFA9BA8E7",
	"fenID": 77,
	"title": "Welch's t test of Males Pre-prandial Glucose:Estimation Plot",
	"isCollapsed": true,
	"table": {
		"@class": "DataTable",
		"$id": "sheets/data_sheet/data_table/data_table.schema.json",
		"uid": "C6B05F26-9349-4654-A300-9B39044791C6",
		"format": "view",
		"dataFormat": "y_single",
		"rowTitlesDataSet": "2C6582E9-45F9-4E1E-95E6-989E265B7A98",
		"dataSets": [
			"99C50C58-7972-485B-AE67-1FA3FCFECB2E",
			"57757B7B-6D65-4B7B-BBE3-1A22349EFC65",
			"6CB91501-B1C6-4E4E-ACBB-FB323AE32EA0"
		]
	},
	"font": {
		"family": "Arial",
		"size": 8.0
	},
	"flags": [
		"ANALYSIS_VIEW"
	],
	"titleWidth": 40,
	"xSubColWidth": 40,
	"maxDataSets": 2048,
	"maxRow": 500000,
	"selectionRange": {
		"startCell": {
			"row": 0,
			"column": 0,
			"subcolumn": 0
		},
		"endCell": {
			"row": 0,
			"column": 0,
			"subcolumn": 0
		}
	},
	"anchorRow": 0,
	"anchorColumn": 0,
	"firstSubColumn": 0,
	"rowTitlesWidth": 59,
	"subColumnTitleType": "default"
}
```
