## Supplementary material for "A naturally evolved mutation in cavefish *mc3r* reshapes energy homeostasis across development in a nutrient-limited environment": Guzman_Supplementary Data: sheet.json

```
{
	"@class": "DataSheet",
	"$id": "sheets/data_sheet/data_sheet.schema.json",
	"uid": "DF6AB484-5DB8-496E-9883-5B642ED4E35D",
	"fenID": 138,
	"title": "*Multiple Mann-Whitney tests of Used - MR 12mpf 08182026 Weigh:Mann-Whitney tests",
	"isCollapsed": true,
	"isCustomTitle": true,
	"table": {
		"@class": "DataTable",
		"$id": "sheets/data_sheet/data_table/data_table.schema.json",
		"uid": "ADA1E46F-6627-4F3F-ABF1-A368BC61E65F",
		"format": "view",
		"dataFormat": "text",
		"rowTitlesDataSet": "DA36068E-AB78-40E2-A9B2-D7C459D33825",
		"dataSets": [
			"591B7CC1-426E-49C0-9F01-0DD0C9CA0258",
			"8BCFE950-9F23-45BF-8D9F-4807727D20E7",
			"62A0DC1A-2BC8-4CB9-8105-5576ACC449BD",
			"5726C071-C851-4439-956C-7D281F27AE52",
			"6EC74B9E-75AE-42F2-A910-F48D3FD04109",
			"A9694F84-3843-4444-9811-8A1362042C0B",
			"39955F51-BE9E-4D3D-87B7-F8E4F221CC55"
		]
	},
	"font": {
		"family": "Arial",
		"size": 8.0
	},
	"flags": [
		"ANALYSIS_VIEW"
	],
	"titleWidth": 40,
	"xSubColWidth": 99,
	"maxDataSets": 2048,
	"maxRow": 500000,
	"selectionRange": {
		"startCell": {
			"row": 0,
			"column": 0,
			"subcolumn": 0
		},
		"endCell": {
			"row": 0,
			"column": 0,
			"subcolumn": 0
		}
	},
	"anchorRow": 0,
	"anchorColumn": 0,
	"firstSubColumn": 0,
	"rowTitlesWidth": 59,
	"subColumnTitleType": "default"
}
```
