## Supplementary material for "A naturally evolved mutation in cavefish *mc3r* reshapes energy homeostasis across development in a nutrient-limited environment": Guzman_Supplementary Data: sheet.json

```
{
	"@class": "DataSheet",
	"$id": "sheets/data_sheet/data_sheet.schema.json",
	"uid": "E0E4F832-DC47-4FA3-BA53-4A3CFF4A90B6",
	"fenID": 88,
	"title": "2way ANOVA of Alamar_Blue_SPT:ANOVA results",
	"isCollapsed": true,
	"table": {
		"@class": "DataTable",
		"$id": "sheets/data_sheet/data_table/data_table.schema.json",
		"uid": "4946EE3E-68E7-4103-81E8-5ABD4DA70346",
		"format": "view",
		"dataFormat": "text",
		"rowTitlesDataSet": "CEA6DD57-334E-4FB5-B1DD-4AF9488AA7FA",
		"dataSets": [
			"6F7E00CB-2FE1-4B31-85AA-B14DD2A24163",
			"FE109591-67A3-4E5C-B724-17F074AEEEE6",
			"79180F22-2931-4AD5-BBD2-D0BC55778870",
			"D0F65F67-2D7F-4E3B-BA8B-C58D1225C736",
			"45428CF0-20FC-42FE-955E-E64AD08E9F87",
			"EC2E826B-9139-48A2-A881-95FD61EAD7E6",
			"79EFF46D-BE3E-4D85-91BA-2208878625E9"
		]
	},
	"font": {
		"family": "Arial",
		"size": 8.0
	},
	"flags": [
		"ANALYSIS_VIEW"
	],
	"titleWidth": 40,
	"xSubColWidth": 99,
	"maxDataSets": 2048,
	"maxRow": 500000,
	"selectionRange": {
		"startCell": {
			"row": 0,
			"column": 0,
			"subcolumn": 0
		},
		"endCell": {
			"row": 0,
			"column": 0,
			"subcolumn": 0
		}
	},
	"anchorRow": 0,
	"anchorColumn": 0,
	"firstSubColumn": 0,
	"rowTitlesWidth": 196,
	"subColumnTitleType": "default"
}
```
