## Supplementary material for "A naturally evolved mutation in cavefish *mc3r* reshapes energy homeostasis across development in a nutrient-limited environment": Guzman_Supplementary Data: sheet.json

```
{
	"@class": "DataSheet",
	"$id": "sheets/data_sheet/data_sheet.schema.json",
	"uid": "E7727CF9-2414-4FDF-AB76-3D2308A47FA4",
	"fenID": 0,
	"title": "Female_EcoMRI_Mass_Ratios",
	"isCustomTitle": true,
	"table": {
		"@class": "DataTable",
		"$id": "sheets/data_sheet/data_table/data_table.schema.json",
		"uid": "D1405C7D-910B-4F36-B9A5-A6C23A785E3D",
		"format": "column",
		"dataFormat": "y_single",
		"dataSets": [
			"45BE066F-E9C1-4412-BEE1-09390FBE79EA",
			"09478DEC-778D-403F-BF98-8EC68C8BC9F8"
		]
	},
	"font": {
		"family": "Arial",
		"size": 8.0
	},
	"flags": [
		"HIDE_ROW_TITLES"
	],
	"titleWidth": 40,
	"xSubColWidth": 99,
	"maxDataSets": 2048,
	"maxRow": 500000,
	"selectionRange": {
		"startCell": {
			"row": 0,
			"column": 0,
			"subcolumn": 0
		},
		"endCell": {
			"row": 10,
			"column": 1,
			"subcolumn": 0
		}
	},
	"anchorRow": 0,
	"anchorColumn": 0,
	"firstSubColumn": 0,
	"rowTitlesWidth": 1,
	"subColumnTitleType": "default",
	"pairwiseComparisonsDataUid": "28DC15B5-3091-4BE0-9A1A-037E294C380C"
}
```
