## Supplementary material for "A naturally evolved mutation in cavefish *mc3r* reshapes energy homeostasis across development in a nutrient-limited environment": Guzman_Supplementary Data: sheet.json

```
{
	"@class": "DataSheet",
	"$id": "sheets/data_sheet/data_sheet.schema.json",
	"uid": "EA6A0E6E-F45F-4FC3-9C11-B68D71F8ADB5",
	"fenID": 157,
	"title": "2way ANOVA of Alamar_Blue_07_17_3DPF_5DPF",
	"isCollapsed": true,
	"table": {
		"@class": "DataTable",
		"$id": "sheets/data_sheet/data_table/data_table.schema.json",
		"uid": "1173D5D9-91BB-4BCA-8D39-EBBF33963AEF",
		"format": "view",
		"dataFormat": "text",
		"rowTitlesDataSet": "54D6C618-DDAF-48F0-AD17-045BF26E4FBA",
		"dataSets": [
			"E4573251-7476-47FD-916D-51E3547BCF85",
			"ECAD7224-0959-4631-9559-22F38A34A5E0",
			"E45FF008-3B0F-4735-BB10-EA897E1D74E7",
			"201A343E-1049-4011-87E9-E1A7DFDE2AB5",
			"43FC4A4C-8C07-46D8-B086-3B444A4AEB78",
			"47BE6B19-E728-43D3-A255-F0787DB6FFE7",
			"3E96E6FD-D625-4AE0-932B-CA2BD7BCBB7B",
			"15495A56-40FC-4830-A0CB-7A1DDD905860"
		]
	},
	"font": {
		"family": "Arial",
		"size": 8.0
	},
	"flags": [
		"ANALYSIS_VIEW"
	],
	"titleWidth": 40,
	"xSubColWidth": 40,
	"maxDataSets": 2048,
	"maxRow": 500000,
	"selectionRange": {
		"startCell": {
			"row": 0,
			"column": 0,
			"subcolumn": 0
		},
		"endCell": {
			"row": 0,
			"column": 0,
			"subcolumn": 0
		}
	},
	"anchorRow": 0,
	"anchorColumn": 0,
	"firstSubColumn": 0,
	"rowTitlesWidth": 152,
	"subColumnTitleType": "default"
}
```
