## Supplementary material for "A naturally evolved mutation in cavefish *mc3r* reshapes energy homeostasis across development in a nutrient-limited environment": Guzman_Supplementary Data: sheet.json

```
{
	"@class": "DataSheet",
	"$id": "sheets/data_sheet/data_sheet.schema.json",
	"uid": "ED4760A8-DA1F-4F05-9004-0B3AE15BD260",
	"fenID": 105,
	"title": "Multiple unpaired t tests of Alamar_Blue_ST:t tests",
	"isCollapsed": true,
	"table": {
		"@class": "DataTable",
		"$id": "sheets/data_sheet/data_table/data_table.schema.json",
		"uid": "3D7E1A42-3CCE-4744-BC0B-AA26EC4677D8",
		"format": "view",
		"dataFormat": "text",
		"rowTitlesDataSet": "006E289D-B353-4D87-845F-ADD07008D0F7",
		"dataSets": [
			"C95223CF-0D29-4233-BAFF-C902B816767F",
			"68855DCA-CD14-493D-97A8-FD109FE44FB0",
			"F20A158C-CD0A-4CC4-88BD-B9FF4775F9E4",
			"4D15C86D-637A-445C-AF8C-3111FF7B8DC7",
			"A3FC1637-489E-4814-93B3-3A158751422C",
			"034F926C-62B6-4AFE-94C9-AE91A34DCFF6",
			"BA0212D7-3C9E-477D-A707-8F281C15764E",
			"168D213B-A57A-4F31-A708-F0C2E81602C9",
			"DF10BE50-6ED0-49DA-8C8C-4592F0AFC1DC"
		]
	},
	"font": {
		"family": "Arial",
		"size": 9.0
	},
	"flags": [
		"ANALYSIS_VIEW"
	],
	"titleWidth": 44,
	"xSubColWidth": 44,
	"maxDataSets": 2048,
	"maxRow": 500000,
	"selectionRange": {
		"startCell": {
			"row": 0,
			"column": 0,
			"subcolumn": 0
		},
		"endCell": {
			"row": 0,
			"column": 0,
			"subcolumn": 0
		}
	},
	"anchorRow": 0,
	"anchorColumn": 0,
	"firstSubColumn": 0,
	"rowTitlesWidth": 27,
	"subColumnTitleType": "default"
}
```
