## Supplementary material for "A naturally evolved mutation in cavefish *mc3r* reshapes energy homeostasis across development in a nutrient-limited environment": Guzman_Supplementary Data: sheet.json

```
{
	"@class": "DataSheet",
	"$id": "sheets/data_sheet/data_sheet.schema.json",
	"uid": "F0E401E8-042D-47E5-ABA0-38C28D4D0353",
	"fenID": 134,
	"title": "*Multiple Mann-Whitney tests of MR F + M 7mpf Weight no:Mann-Whitney tests",
	"isCollapsed": true,
	"isCustomTitle": true,
	"table": {
		"@class": "DataTable",
		"$id": "sheets/data_sheet/data_table/data_table.schema.json",
		"uid": "B6ADC927-C43B-4959-B734-379FB755C586",
		"format": "view",
		"dataFormat": "text",
		"rowTitlesDataSet": "9F730BAA-C8E3-4EC4-95B4-51FFC3C4A54D",
		"dataSets": [
			"1F697606-CB0E-4E49-8491-28EEBF8976ED",
			"2EB1B871-714E-45DA-90D7-4B263D9DA982",
			"E51EFAB6-D658-4568-ABE2-73B5324474F4",
			"78BAD743-5AF0-4467-9973-EF8FAFD84182",
			"7E79BEAE-EE2C-4D6F-8ADA-00781B6C6E13",
			"019725A4-1288-457A-A26C-A352E50970FB",
			"8A735F0B-2F8E-4EEA-9AE1-751B05C7E7A6"
		]
	},
	"font": {
		"family": "Arial",
		"size": 8.0
	},
	"flags": [
		"ANALYSIS_VIEW"
	],
	"titleWidth": 40,
	"xSubColWidth": 99,
	"maxDataSets": 2048,
	"maxRow": 500000,
	"selectionRange": {
		"startCell": {
			"row": 3,
			"column": 6,
			"subcolumn": 0
		},
		"endCell": {
			"row": 3,
			"column": 6,
			"subcolumn": 0
		}
	},
	"anchorRow": 0,
	"anchorColumn": 0,
	"firstSubColumn": 0,
	"rowTitlesWidth": 59,
	"subColumnTitleType": "default"
}
```
