## Supplementary material for "A naturally evolved mutation in cavefish *mc3r* reshapes energy homeostasis across development in a nutrient-limited environment": Guzman_Supplementary Data: sheet.json

```
{
	"@class": "DataSheet",
	"$id": "sheets/data_sheet/data_sheet.schema.json",
	"uid": "F1A267F5-F1D7-4BCD-BC68-0053D52FFD44",
	"fenID": 63,
	"title": "Fat Mass Males",
	"isCustomTitle": true,
	"table": {
		"@class": "DataTable",
		"$id": "sheets/data_sheet/data_table/data_table.schema.json",
		"uid": "E09198E9-7E2C-4E36-9420-E62627423382",
		"format": "column",
		"dataFormat": "y_single",
		"dataSets": [
			"54478341-DC05-4857-A95E-1C4089156C75",
			"859E00D2-4C83-4C18-A754-13B673159C6D"
		]
	},
	"font": {
		"family": "Arial",
		"size": 8.0
	},
	"flags": [
		"HIDE_ROW_TITLES"
	],
	"titleWidth": 40,
	"xSubColWidth": 99,
	"maxDataSets": 2048,
	"maxRow": 500000,
	"selectionRange": {
		"startCell": {
			"row": 17,
			"column": 2,
			"subcolumn": 0
		},
		"endCell": {
			"row": 17,
			"column": 2,
			"subcolumn": 0
		}
	},
	"anchorRow": 0,
	"anchorColumn": 0,
	"firstSubColumn": 0,
	"rowTitlesWidth": 1,
	"subColumnTitleType": "default",
	"pairwiseComparisonsDataUid": "244F6E2A-BA0C-4D67-B5DA-1CD4E1F4C1BD"
}
```
