## Supplementary material for "A naturally evolved mutation in cavefish *mc3r* reshapes energy homeostasis across development in a nutrient-limited environment": Guzman_Supplementary Data: sheet.json

```
{
	"@class": "DataSheet",
	"$id": "sheets/data_sheet/data_sheet.schema.json",
	"uid": "F1B2D880-C81F-4A1C-82F6-B0ED567C3E0B",
	"fenID": 1,
	"title": "Fed_twice_length_measurements_18dpf",
	"isCustomTitle": true,
	"table": {
		"@class": "DataTable",
		"$id": "sheets/data_sheet/data_table/data_table.schema.json",
		"uid": "AE4E4450-B99D-464A-9B65-B1FE958FF8CF",
		"format": "column",
		"dataFormat": "y_single",
		"dataSets": [
			"7B9AFAE7-709B-4EC7-8D70-98E8902E65BE",
			"FCF1EF05-8EA5-4083-8774-7EF9FC00ECFC"
		]
	},
	"font": {
		"family": "Arial",
		"size": 8.0
	},
	"flags": [
		"HIDE_ROW_TITLES"
	],
	"titleWidth": 40,
	"xSubColWidth": 99,
	"maxDataSets": 2048,
	"maxRow": 500000,
	"selectionRange": {
		"startCell": {
			"row": 0,
			"column": 0,
			"subcolumn": 0
		},
		"endCell": {
			"row": 14,
			"column": 0,
			"subcolumn": 0
		}
	},
	"anchorRow": 0,
	"anchorColumn": 0,
	"firstSubColumn": 0,
	"rowTitlesWidth": 1,
	"subColumnTitleType": "default",
	"pairwiseComparisonsDataUid": "D0922339-54E3-4D36-AE98-604AADA10B2D"
}
```
