## Supplementary material for "A naturally evolved mutation in cavefish *mc3r* reshapes energy homeostasis across development in a nutrient-limited environment": Guzman_Supplementary Data: sheet.json

```
{
	"@class": "DataSheet",
	"$id": "sheets/data_sheet/data_sheet.schema.json",
	"uid": "F2DC95E6-6802-4570-A167-C56A0B513280",
	"fenID": 91,
	"title": "2way ANOVA of Alamar_Blue_SPT:Multiple comparisons",
	"isCollapsed": true,
	"table": {
		"@class": "DataTable",
		"$id": "sheets/data_sheet/data_table/data_table.schema.json",
		"uid": "6D324E56-DDBB-4FD6-B250-9CC21DD6CC62",
		"format": "view",
		"dataFormat": "text",
		"rowTitlesDataSet": "09D333D4-E448-4B1D-B7C5-A3C7E2DE3240",
		"dataSets": [
			"877DBC3D-CE07-4A78-9C19-37E02A092F25",
			"5B5A7D9E-3C16-42E8-93C7-0D04C3111418",
			"EA6746DA-4A36-454E-A43F-1DBA40418D28",
			"30EF4025-B666-4C83-81B8-D13B9F07D9AB",
			"8B1EC2FD-E972-4385-BE1C-1F24AF9D8960",
			"A77B295A-CCFC-4FF1-B45E-7DB26DB6ED3D",
			"4D6B850B-6860-4C97-90B7-50667F23D16E",
			"29FC0146-2ECF-4CE5-BA4E-C5C7497F2C56"
		]
	},
	"font": {
		"family": "Arial",
		"size": 8.0
	},
	"flags": [
		"ANALYSIS_VIEW"
	],
	"titleWidth": 40,
	"xSubColWidth": 99,
	"maxDataSets": 2048,
	"maxRow": 500000,
	"selectionRange": {
		"startCell": {
			"row": 0,
			"column": 0,
			"subcolumn": 0
		},
		"endCell": {
			"row": 0,
			"column": 0,
			"subcolumn": 0
		}
	},
	"anchorRow": 0,
	"anchorColumn": 0,
	"firstSubColumn": 0,
	"rowTitlesWidth": 236,
	"subColumnTitleType": "default"
}
```
