## Supplementary material for "A naturally evolved mutation in cavefish *mc3r* reshapes energy homeostasis across development in a nutrient-limited environment": Guzman_Supplementary Data: F409362D-158D-4D70-A2A8-1D86DE67E9EC.json

```
{
	"@class": "FloatingNote",
	"$id": "floating_note/floating_note.schema.json",
	"color": "steel",
	"text": {
		"string": "When you analyze or graph these data, the X values will be elapsed time in hours.\nTo change the units, drop the Change menu and choose Format Data Table.",
		"version": 1,
		"formatting": [
			{
				"range": "0~152",
				"attributes": {
					"fontFamily": "Arial",
					"fontSize": 12.0,
					"fontWeight": "normal"
				}
			}
		]
	},
	"position": "703;546",
	"positionCollapsed": "0;0",
	"size": {
		"width": 463.0,
		"height": 63.0
	},
	"screenWidth": {
		"width": 0.0,
		"height": 0.0
	},
	"screenDPI": 96,
	"isAuto": true,
	"isCollapsed": false,
	"isReadOnly": true,
	"isCompatibilityNote": false,
	"uid": "F409362D-158D-4D70-A2A8-1D86DE67E9EC",
	"fenID": 11
}
```
