## Supplementary material for "A naturally evolved mutation in cavefish *mc3r* reshapes energy homeostasis across development in a nutrient-limited environment": Guzman_Supplementary Data: sheet.json

```
{
	"@class": "DataSheet",
	"$id": "sheets/data_sheet/data_sheet.schema.json",
	"uid": "F5789C6C-0619-4013-A3CE-F2E58BC48232",
	"fenID": 17,
	"title": "Alamar_Blue_08_04_3DPF_5DPF",
	"isCustomTitle": true,
	"alertText": "When you analyze or graph these data, the X values will be elapsed time in minutes.\nTo change the un",
	"floatingNotes": [
		"F409362D-158D-4D70-A2A8-1D86DE67E9EC"
	],
	"table": {
		"@class": "XYDataTable",
		"$id": "sheets/data_sheet/data_table/data_table.schema.json",
		"uid": "ADC08600-FECE-49C4-9040-05F7F03AB01C",
		"format": "xy",
		"dataFormat": "y_replicates",
		"replicatesCount": 40,
		"rowTitlesDataSet": "2627CC9A-62DD-4B18-B6FA-72C15CF8429A",
		"subcolumnTitlesDataSet": "A9BB61F5-BE25-4EDC-9CCA-D28BF67DC406",
		"dataSets": [
			"F070AA38-B84F-4FD5-B0EC-AF217B21B202",
			"6EE537BA-2DF4-490F-9A46-A1BE0D4C86D8"
		],
		"xDataSetFormat": "timeSpan",
		"xDataSet": "E19EB42C-CEF9-4D0C-8B80-EDFBCC607CB7"
	},
	"font": {
		"family": "Arial",
		"size": 8.0
	},
	"titleWidth": 112,
	"xSubColWidth": 112,
	"maxDataSets": 2048,
	"maxRow": 500000,
	"selectionRange": {
		"startCell": {
			"row": -2,
			"column": -1,
			"subcolumn": 0
		},
		"endCell": {
			"row": -2,
			"column": -1,
			"subcolumn": 0
		}
	},
	"anchorRow": 0,
	"anchorColumn": 0,
	"firstSubColumn": 0,
	"rowTitlesWidth": 61,
	"subColumnTitleType": "default",
	"dateTimeConversion": {
		"units": "Hours",
		"flags": [
			"ZERO_DATE",
			"AUTO_UNITS"
		]
	}
}
```
