## Supplementary material for "A naturally evolved mutation in cavefish *mc3r* reshapes energy homeostasis across development in a nutrient-limited environment": Guzman_Supplementary Data: sheet.json

```
{
	"@class": "DataSheet",
	"$id": "sheets/data_sheet/data_sheet.schema.json",
	"uid": "FCCBFF09-7C23-448A-A545-506441373ED7",
	"fenID": 73,
	"title": "Welch's t test of Lean_Mass_Females_12_15:Estimation Plot",
	"isCollapsed": true,
	"table": {
		"@class": "DataTable",
		"$id": "sheets/data_sheet/data_table/data_table.schema.json",
		"uid": "596A056A-5175-4061-BA67-6FAF4E87E632",
		"format": "view",
		"dataFormat": "y_single",
		"rowTitlesDataSet": "7EF9D491-1BCB-4664-A714-5775DD03584C",
		"dataSets": [
			"4C3BA8B1-8D72-454F-B0A8-13C3E45C7988",
			"3A55CA2D-09EE-420E-A75B-2517DBA647DF",
			"F82EFF38-0D73-4D68-BBB4-A946AA60BA73"
		]
	},
	"font": {
		"family": "Arial",
		"size": 8.0
	},
	"flags": [
		"ANALYSIS_VIEW"
	],
	"titleWidth": 40,
	"xSubColWidth": 40,
	"maxDataSets": 2048,
	"maxRow": 500000,
	"selectionRange": {
		"startCell": {
			"row": 0,
			"column": 0,
			"subcolumn": 0
		},
		"endCell": {
			"row": 0,
			"column": 0,
			"subcolumn": 0
		}
	},
	"anchorRow": 0,
	"anchorColumn": 0,
	"firstSubColumn": 0,
	"rowTitlesWidth": 59,
	"subColumnTitleType": "default"
}
```
