## Supplementary material for "A naturally evolved mutation in cavefish *mc3r* reshapes energy homeostasis across development in a nutrient-limited environment": Guzman_Supplementary Data: sheet.json

```
{
	"@class": "DataSheet",
	"$id": "sheets/data_sheet/data_sheet.schema.json",
	"uid": "FE2DDF09-536F-4543-922A-017E4F76826B",
	"fenID": 153,
	"title": "*Multiple Mann-Whitney tests of MR F +M 15mpf 09112026:Mann-Whitney tests",
	"isCollapsed": true,
	"isCustomTitle": true,
	"table": {
		"@class": "DataTable",
		"$id": "sheets/data_sheet/data_table/data_table.schema.json",
		"uid": "28B4170A-8CF7-4976-9D06-C782F5BF8DFD",
		"format": "view",
		"dataFormat": "text",
		"rowTitlesDataSet": "39EEC26F-04DF-411B-B746-8F8167F8FD25",
		"dataSets": [
			"29DF5DAD-D8BE-4C71-B235-6FDFE31A887C",
			"7A218017-2954-4AE6-A510-F3CE55FA53DF",
			"8175BC52-2216-4010-831D-C2F59CAF82E2",
			"6F056DEC-3DC3-4AEE-8AEE-AA50905C9BF5",
			"EFFC6229-8195-4A71-8355-C33880C9FFF5",
			"652F249B-A292-4102-92F4-B65D4FE85FF6",
			"27DC7DDB-7714-494A-96E8-7720898A86EE"
		]
	},
	"font": {
		"family": "Arial",
		"size": 9.0
	},
	"flags": [
		"ANALYSIS_VIEW"
	],
	"titleWidth": 44,
	"xSubColWidth": 114,
	"maxDataSets": 2048,
	"maxRow": 500000,
	"selectionRange": {
		"startCell": {
			"row": 0,
			"column": 0,
			"subcolumn": 0
		},
		"endCell": {
			"row": 0,
			"column": 0,
			"subcolumn": 0
		}
	},
	"anchorRow": 0,
	"anchorColumn": 0,
	"firstSubColumn": 0,
	"rowTitlesWidth": 70,
	"subColumnTitleType": "default"
}
```
