## Supplementary material for "A naturally evolved mutation in cavefish *mc3r* reshapes energy homeostasis across development in a nutrient-limited environment": Guzman_Supplementary Data: document.json

```
{
	"@class": "Document",
	"$id": "document.schema.json",
	"creationDate": "2026-02-16T00:00:00Z",
	"modificationDate": "2026-09-28T17:06:59Z",
	"createdBy": {
		"name": "Prism",
		"user": "guzmant",
		"version": "10.4.1.532",
		"platform": "Mac"
	},
	"modifiedBy": {
		"name": "Prism",
		"user": "krishnanj",
		"version": "11.0.1.99",
		"platform": "Mac"
	},
	"formatVersion": "1-6-0",
	"minFormatVersion": "1-2-0",
	"minPrismVersion": "10.1.0",
	"compatibility": [
		{
			"formatVersion": "1-0-0",
			"action": "warningOpen"
		}
	],
	"sheets": {
		"graphs": [
			"54D7C443-E9C9-4F4A-8D33-24BEB063261E",
			"613AD08C-737F-4FAD-9D86-0504B1E3F499",
			"65841AA1-6F9E-4EE4-81FD-A7D1592D06A2",
			"9EABE6DA-3979-40DD-A4EC-B7380101A991",
			"357594C4-09AD-4E93-AB4B-62FD42D358AA",
			"CAC5C7D2-6105-4DDA-B636-D0718EB947F8",
			"F313C493-42C3-4C4E-93BE-7133B6A37EFC",
			"86D1A003-CF7E-43A5-BC26-F31C57479C4E",
			"369F0D20-F539-4B96-9E04-ACD3A33C3E0A",
			"29659104-EE25-42C4-9784-E4DC95C2FF55",
			"3A3010F8-8602-422F-A0BB-625B20255DE4",
			"F18CB3DA-C430-4955-8D1E-298FFC55B28A",
			"5E298FDE-F17B-4D9E-8E89-FAE0E91C066D",
			"CD1D1652-EB8D-4D22-9CC8-F810DE63F07F",
			"6451FA2F-FE04-4888-8555-B6AD00A7A339",
			"CBDFC0B9-56A4-4A19-A170-98D53FD24B07",
			"F18502C2-C2FD-4621-ADE3-DA58C2990046",
			"237F2E3B-E787-4DE0-89AF-28BEE965255D",
			"4D875AF3-306D-4559-BCE4-9C0ED840DA0C",
			"A3CF3507-A9A2-4B66-972E-AFCCBB7D4382",
			"83266C5D-1A47-4980-8FE4-F40BE02D0F88",
			"3778FBC8-0824-4208-BAFB-340702D31F01",
			"B61CCF7B-1F5C-46A2-91AC-30798A1EBAAF",
			"AF690079-CAC8-49B5-9126-488CA4E6946F",
			"9D6C88B1-EC1E-442E-B5A0-590BB3F01E8A",
			"95FF8CA5-18B6-4BE4-9DB8-47CC89E07160",
			"5B1AA889-A51C-45FA-AFEA-22E2792E53CA",
			"1030CBE7-9493-47B0-8C04-45B6883065CB",
			"452BA666-52D5-41AA-AC0B-C8DB2E16ECCA",
			"C1049B07-0F1E-4D01-8400-11888E1E70D2",
			"CF73333F-F28E-4063-B21D-E864701C12DA",
			"2A81612D-0FAB-4487-BC73-CDA10077B712",
			"B2B748D5-91AD-4E58-8256-88A890E6A65D",
			"E5C42AA6-0D34-4602-9B69-033D8A4022A6",
			"A25CD2F9-F7E8-4845-813F-131A54050EC1",
			"01D46372-83F2-42D5-BF32-9898BEB576C9",
			"968706A3-DA9E-4FE1-9E01-D1BE6945C99C",
			"BA9F9C81-2C8C-43FE-B630-0D2615265779",
			"897083CA-F109-45C6-9D9B-4E673FA312A4",
			"A34414CF-3F73-41FE-919E-988DBB2B8574",
			"CEF8984B-A77C-4554-B9A0-87EAD72218B0",
			"A22D6807-B559-4879-88AF-66D624690FDA",
			"142B4994-E67D-4E10-B4D4-AB0F60EACC1B",
			"19B2B5B2-EDC9-4588-8FBA-AFCF36C4E551",
			"0C4EBDB2-2B29-4F0A-ADB3-C026B0C8F0D6",
			"4FE4F541-636E-49E7-9CE7-AAB3A1904E32",
			"6700AFF4-9945-4527-A4A9-217C84F03DD5",
			"D74F845F-4C65-45B7-8109-6325CC179959",
			"F579B905-E5B1-49C1-97ED-47F6CEE69142",
			"4B9AE0E4-6346-462C-BB27-E5844797F697",
			"28913E71-487A-4687-9001-4EEC2DE44BAF",
			"7DC9919F-B0E8-4B5B-B9CB-384735CC9140",
			"FA85777F-4932-4B0E-9F96-BE1B97B1CF5A",
			"A63B1C19-350F-4A61-AAED-A11EB49C5F2C",
			"EF125447-F939-40BF-B0FF-EC77BAA16E22",
			"B7DBB027-F931-46BF-B502-B205E12F2D09",
			"00899ECF-5C5A-44C3-A16A-27941BAC79CB",
			"40827BBC-F5F0-4E40-9DD4-0ECEC6CB309E",
			"1834769A-33F0-4B8A-9CD9-96259D1003EB",
			"4AD96486-7F89-4875-961D-947B39432E0E",
			"4CC9243B-A704-4EE6-8500-7F25119C2697",
			"C1962331-F977-45B3-B494-1B5C2900C594",
			"37714E7E-7095-4F3D-99D6-75F66C9F30F8",
			"4D8DCC71-FFD8-4356-94DB-8198C8EBAD5E",
			"8D088FE1-4997-40B3-ABEE-60DEC6B6D2E9",
			"A18DA495-B074-40E7-B3A4-A3A2BAA932BA",
			"088E4C40-BFAD-4517-AC4D-EB0A90E30971",
			"B6F7EFFE-4ACE-46C8-AFEF-C7DE46BFA2C5",
			"F98BD16A-3680-49B4-92ED-84A35F8BAF03",
			"19164E82-7E65-4BB9-9690-8059F4259213",
			"A3E68AD2-458F-4E55-BB2D-008B6744E793",
			"C6A89C94-BF0E-409D-828F-CBB301CFD33B",
			"7E8C50C8-DA61-4B14-8489-38DFE93EE302",
			"74563321-08A5-4BB0-8116-79F9FA937194"
		],
		"analyses": [
			"41923688-6AA4-4631-97D6-6FCD49A8DF59",
			"7D4A1D85-8480-4A71-B1B1-D38ED6873D1F",
			"F386989E-1E83-4106-A784-973378A05DAD",
			"CEE65A52-7D18-4924-B5CD-2057293F3639",
			"6CA90C4C-8EA8-445F-BF31-14A7F3B30A36",
			"C7A71472-1FB7-4EAF-A101-F5EF640D7592",
			"A2697E9C-78EA-4A22-AC79-CEC74CC7D4E4",
			"C89D0CDB-D79D-4405-B0C3-4B7423EB4229",
			"D9861F70-F65B-4AC8-AD4F-92881BC14504",
			"880514C2-DF2E-4865-B58C-4C077E69F8ED",
			"ED463934-FE3C-4540-AE3A-9DD2D3BCAEA2",
			"00AB73D7-C8D6-425C-A797-A6C43507BD4B",
			"27A15499-425A-4437-ADB6-CAEA206DDC68",
			"310B28ED-3F32-4598-81DC-7C516B453546",
			"7E266ACF-0FB4-45BE-A831-A0DB6E47AF38",
			"258D518C-E283-404A-96AE-0F660ADB2C5B",
			"8D9D08F6-66CF-4D16-8BE7-96D64FC56DB3",
			"34FEEC94-CAD9-449F-B789-66046BB981C5",
			"EAEA3962-23D3-40B3-8DA7-371F78CA942D",
			"842351CE-1CE6-418A-856A-CA1D82EF2207",
			"15A8B7F4-C507-49BA-BD34-C6B124F288B7",
			"6788085C-48A3-41DB-B8E3-A7224F620AB6",
			"4BF86BC9-4B80-4565-AA6C-D662DA8B26F9",
			"276DB446-81BB-4261-BC05-49758DBD429E",
			"F2A7028B-9BFD-4AB3-B481-467590B09E31",
			"4ADECDF2-4022-4B3C-9ABA-8D3B8FBC6271",
			"73FF556C-D717-4DFB-AA4E-EA2DD45C5434",
			"A71F982A-64D7-4ADA-B6E3-7BA50B02EB80",
			"3CA2BF1D-B85B-4319-8DA0-B70387A93F6A",
			"1C91E067-ECA1-4E1A-AF1F-1FA7ABFA4332",
			"BEBBA245-74A1-4A41-80D9-9428AFF5E7E5",
			"BE02B7B2-225B-4C03-8CAD-BB616801530D",
			"226BDD2B-B5A7-4857-9947-9E7414FE1F4E",
			"271A5375-06FE-4D2A-AB78-B7B721444C2B",
			"65B8054F-E649-4AF9-9F69-78CE722BBDCE",
			"26658D57-9C27-4058-905F-0803265CBBC6",
			"B11A9085-6E46-4E81-935F-D170EFF88D36",
			"B57C8378-978C-4892-99CF-6947E71D4E6F",
			"0DC31244-0119-41D0-A580-2E3C982364D9",
			"823B39C3-1844-4B6E-9A06-99F0393358D3",
			"33056D2E-C789-4E79-91E8-9C37D3354CF2"
		],
		"info": [
			"E1158A70-819A-4658-8527-9819BE3BE417",
			"ED1055B1-CB33-4876-806C-3415C280C20D"
		],
		"data": [
			"E7727CF9-2414-4FDF-AB76-3D2308A47FA4",
			"F1B2D880-C81F-4A1C-82F6-B0ED567C3E0B",
			"07AA1563-27F5-415A-BCD9-C36F9163C18C",
			"9CF44417-47B4-4FCE-B140-880E02EB9B46",
			"22BF86F9-0029-49F1-89AD-8E850CD684C2",
			"A226FB57-FE90-4067-9519-59DE39F05DD7",
			"94AB6F1A-3DCF-495B-B8E5-ADF6D6276368",
			"0DF762D3-8D6B-4BD2-9F97-22A434376266",
			"CA7582A8-2E5E-4082-84B6-FF4A29E337A2",
			"F1EC50A0-1EE9-4445-8F9E-72453991441C",
			"67234CBB-A0A5-4681-9E1F-5EFCB6ADB457",
			"3B0AE614-B542-446F-A2A0-7D815B961E5F",
			"D2A401D9-C12C-4B28-869D-80155E851013",
			"8CFDA899-9DF4-4D7A-97E7-DFE24788BD58",
			"7C900B79-7327-4F4E-B8A8-3386C5B874F6",
			"22B443D3-8858-4930-B925-C90ED60B2D3B",
			"F5789C6C-0619-4013-A3CE-F2E58BC48232",
			"093D3377-0582-452B-A90C-9755C73493F7",
			"97F8A5E6-F4E9-42DD-8DCD-A156E7DF47BA",
			"96650480-2FEB-4A51-B3EE-51668F053DD6",
			"AFB89B02-8635-4374-BAAC-26177306F5F0",
			"B89EEF1B-F02C-47AA-8CAF-553EA3F1EACC",
			"1FE3761F-4C1F-4D54-8ABD-2E562B32F44F",
			"8271CD0F-72A0-48F7-A8D8-8669E107D12F",
			"5D7976C9-B61D-4D18-92A8-540943797E7E",
			"6A93190E-71E9-498C-B2AC-D78B3A29C8F7",
			"6EE65F60-2804-4C24-953A-C5393EE9F7D8",
			"922E5BC7-ACDD-42BB-87A3-AE6D76C0CFB7",
			"221E3188-D887-41B7-B0D3-EFA2F5BA262E",
			"35F65891-A6F9-4BBD-9A90-94FBC00AD3D0",
			"B18C76F4-D06E-4EF3-A2F6-7672F4A81E4A",
			"477513B5-0856-4894-A401-8D7F9E481266",
			"2F468174-3731-466F-A13A-8D4FDC076545",
			"A971DF67-9E68-41E2-8BA0-947920C0F32A",
			"4F06C666-9578-4495-B8E4-08D9ED909F81",
			"D19D719D-F377-4815-A085-AD079B8AFDB6",
			"5DD19940-F5CE-43B1-A5FF-D3259252B660",
			"F1A267F5-F1D7-4BCD-BC68-0053D52FFD44",
			"BE1C42A8-DAEB-45BB-8067-48982A2837F5",
			"B89A522F-CFC7-4F8E-8EE6-B5FCDB69E121",
			"25008F89-00D9-4618-A52E-BFD12C525C73",
			"4B7C1C6F-252F-43B7-9649-C34439CE2158",
			"317C36F5-0489-4F57-8906-EF3DBD581906",
			"910AFDA7-4A22-4B67-9A3D-4C1302C23031",
			"312E94B8-DF46-4150-B68D-455488842376",
			"3A12660D-A1CE-4C26-8816-6C95D39E82A3",
			"4070121D-A27F-4A30-A95A-291279B2E01A",
			"73E2A35F-3194-4BCF-A19C-1CB447FE81CF"
		]
	},
	"uiSettings": {
		"currentSheetType": "Analysis",
		"viewMode": "sheet",
		"galleryScaleFactor": 100,
		"nextDataSheetNumber": 67,
		"printer": {
			"defaultPaperSize": {
				"width": 8.5,
				"height": 11.0
			},
			"deviceName": "",
			"driverVersion": 0,
			"specVersion": 0,
			"driverExtra": 7514,
			"orientation": 1,
			"paperLength": 2794,
			"paperWidth": 2159,
			"scale": 100,
			"copies": 1,
			"defaultSource": 7,
			"printQuality": 72,
			"color": 1,
			"y_resolution": 72,
			"collate": 1
		},
		"navigator": {
			"width": 425,
			"sheetsPaneFraction": 81,
			"collapsedFolders": {
				"data": false,
				"info": false,
				"analyses": false,
				"graphs": false,
				"layouts": false,
				"dataAndAnalyses": false,
				"search": false,
				"family": false
			}
		},
		"currentSheets": {
			"data": "22B443D3-8858-4930-B925-C90ED60B2D3B",
			"analysis": "33056D2E-C789-4E79-91E8-9C37D3354CF2",
			"graph": "F18502C2-C2FD-4621-ADE3-DA58C2990046",
			"info": "E1158A70-819A-4658-8527-9819BE3BE417"
		}
	},
	"customColors": [
		"#ffffffff",
		"#ffffffff",
		"#ffffffff",
		"#ffffffff",
		"#ffffffff",
		"#ffffffff",
		"#ffffffff",
		"#ffffffff",
		"#ffffffff",
		"#ffffffff",
		"#ffffffff",
		"#ffffffff",
		"#ffffffff",
		"#ffffffff",
		"#ffffffff",
		"#ffffffff"
	],
	"sheetAttributesMap": {
		"E1158A70-819A-4658-8527-9819BE3BE417": {
			"title": "Project info 1"
		},
		"ED1055B1-CB33-4876-806C-3415C280C20D": {
			"title": "*Project info 1"
		},
		"94AB6F1A-3DCF-495B-B8E5-ADF6D6276368": {
			"title": "Adult_Females_Post_prandial_Blood_Glucose"
		},
		"0DF762D3-8D6B-4BD2-9F97-22A434376266": {
			"title": "Adult_Females_Width"
		},
		"CA7582A8-2E5E-4082-84B6-FF4A29E337A2": {
			"title": "Adult_Females_Length"
		},
		"F1EC50A0-1EE9-4445-8F9E-72453991441C": {
			"title": "ORO_5DPF_late"
		},
		"67234CBB-A0A5-4681-9E1F-5EFCB6ADB457": {
			"title": "ORO_5dpf_early"
		},
		"3B0AE614-B542-446F-A2A0-7D815B961E5F": {
			"title": "Adult_Males_Post_prandial_Blood_Glucose_CVS"
		},
		"D2A401D9-C12C-4B28-869D-80155E851013": {
			"title": "Adult_Males_Weight"
		},
		"8CFDA899-9DF4-4D7A-97E7-DFE24788BD58": {
			"title": "Adult_Males_Length"
		},
		"7C900B79-7327-4F4E-B8A8-3386C5B874F6": {
			"title": "Alamar_Blue_07_12_4DPF_5DPF"
		},
		"22B443D3-8858-4930-B925-C90ED60B2D3B": {
			"title": "Alamar_Blue_07_17_3DPF_5DPF"
		},
		"F5789C6C-0619-4013-A3CE-F2E58BC48232": {
			"title": "Alamar_Blue_08_04_3DPF_5DPF"
		},
		"093D3377-0582-452B-A90C-9755C73493F7": {
			"title": "Fed_Once_Length_7dpf"
		},
		"97F8A5E6-F4E9-42DD-8DCD-A156E7DF47BA": {
			"title": "Fed_Once_Width_7dpf"
		},
		"96650480-2FEB-4A51-B3EE-51668F053DD6": {
			"title": "Fed_Once_Length_11_18_14_dpf"
		},
		"AFB89B02-8635-4374-BAAC-26177306F5F0": {
			"title": "Fed_Once_Width_11_18_14_dpf"
		},
		"B89EEF1B-F02C-47AA-8CAF-553EA3F1EACC": {
			"title": "Fed_Once_Length_11_25_21dpf"
		},
		"1FE3761F-4C1F-4D54-8ABD-2E562B32F44F": {
			"title": "Fed_Once_Width_11_25_21_dpf"
		},
		"8271CD0F-72A0-48F7-A8D8-8669E107D12F": {
			"title": "Fed_Twice_Length_Measurements_14dpf"
		},
		"5D7976C9-B61D-4D18-92A8-540943797E7E": {
			"title": "Fed_Twice_Width_Measurements_14dpf"
		},
		"6A93190E-71E9-498C-B2AC-D78B3A29C8F7": {
			"title": "Fed_Twice_Length_7dpf"
		},
		"6EE65F60-2804-4C24-953A-C5393EE9F7D8": {
			"title": "Fed_Twice_Width_7dpf"
		},
		"922E5BC7-ACDD-42BB-87A3-AE6D76C0CFB7": {
			"title": "EcoMRI_Males"
		},
		"221E3188-D887-41B7-B0D3-EFA2F5BA262E": {
			"title": "Pre-prandial Glucose_Females_1st_Time"
		},
		"35F65891-A6F9-4BBD-9A90-94FBC00AD3D0": {
			"title": "Males Weights"
		},
		"B18C76F4-D06E-4EF3-A2F6-7672F4A81E4A": {
			"title": "Males Length"
		},
		"477513B5-0856-4894-A401-8D7F9E481266": {
			"title": "Males Pre-prandial Glucose"
		},
		"2F468174-3731-466F-A13A-8D4FDC076545": {
			"title": "Females Pre-prandial Glucose"
		},
		"A971DF67-9E68-41E2-8BA0-947920C0F32A": {
			"title": "Males Weight"
		},
		"4F06C666-9578-4495-B8E4-08D9ED909F81": {
			"title": "Females Weight"
		},
		"D19D719D-F377-4815-A085-AD079B8AFDB6": {
			"title": "Post-prandial_Adult_Males_Without_AUVON"
		},
		"5DD19940-F5CE-43B1-A5FF-D3259252B660": {
			"title": "Lean_Mass_Males"
		},
		"F1A267F5-F1D7-4BCD-BC68-0053D52FFD44": {
			"title": "Fat Mass Males"
		},
		"BE1C42A8-DAEB-45BB-8067-48982A2837F5": {
			"title": "Lean_Mass_Females_12_15"
		},
		"B89A522F-CFC7-4F8E-8EE6-B5FCDB69E121": {
			"title": "Fat_Mass_Females_12_15"
		},
		"25008F89-00D9-4618-A52E-BFD12C525C73": {
			"title": "Lean_Mass_Females_02_16"
		},
		"4B7C1C6F-252F-43B7-9649-C34439CE2158": {
			"title": "Fat_Mass_Females_02_16"
		},
		"317C36F5-0489-4F57-8906-EF3DBD581906": {
			"title": "Alamar_Blue_SPT"
		},
		"910AFDA7-4A22-4B67-9A3D-4C1302C23031": {
			"title": "Alamar_Blue_ST"
		},
		"312E94B8-DF46-4150-B68D-455488842376": {
			"title": "MR 12mpf 08182026"
		},
		"3A12660D-A1CE-4C26-8816-6C95D39E82A3": {
			"title": "MR 12mpf 08182026 Weight normalized"
		},
		"4070121D-A27F-4A30-A95A-291279B2E01A": {
			"title": "*MR F +M 15mpf 09112026"
		},
		"73E2A35F-3194-4BCF-A19C-1CB447FE81CF": {
			"title": "*MR F +M 15mpf 09112026 Weight normalized"
		},
		"E7727CF9-2414-4FDF-AB76-3D2308A47FA4": {
			"title": "Female_EcoMRI_Mass_Ratios"
		},
		"F1B2D880-C81F-4A1C-82F6-B0ED567C3E0B": {
			"title": "Fed_twice_length_measurements_18dpf"
		},
		"07AA1563-27F5-415A-BCD9-C36F9163C18C": {
			"title": "Fed_twice_width_measurements_18dpf"
		},
		"9CF44417-47B4-4FCE-B140-880E02EB9B46": {
			"title": "Fed_twice_length_measurements_25dpf"
		},
		"22BF86F9-0029-49F1-89AD-8E850CD684C2": {
			"title": "Fed_twice_width_measurements_25dpf"
		},
		"A226FB57-FE90-4067-9519-59DE39F05DD7": {
			"title": "Mass_Females"
		},
		"F386989E-1E83-4106-A784-973378A05DAD": {
			"title": "Welch's t test of Males Weights"
		},
		"33056D2E-C789-4E79-91E8-9C37D3354CF2": {
			"title": "Mann-Whitney test of Female_EcoMRI_Mass_Ratios"
		},
		"823B39C3-1844-4B6E-9A06-99F0393358D3": {
			"title": "2way ANOVA of Alamar_Blue_07_17_3DPF_5DPF"
		},
		"41923688-6AA4-4631-97D6-6FCD49A8DF59": {
			"title": "Mann-Whitney test of EcoMRI_Males"
		},
		"7D4A1D85-8480-4A71-B1B1-D38ED6873D1F": {
			"title": "Welch's t test of Pre-prandial Glucose_Females_1st_Time"
		},
		"CEE65A52-7D18-4924-B5CD-2057293F3639": {
			"title": "Welch's t test of Males Length"
		},
		"6CA90C4C-8EA8-445F-BF31-14A7F3B30A36": {
			"title": "Welch's t test of Adult_Females_Length"
		},
		"C7A71472-1FB7-4EAF-A101-F5EF640D7592": {
			"title": "Welch's t test of Adult_Males_Length"
		},
		"A2697E9C-78EA-4A22-AC79-CEC74CC7D4E4": {
			"title": "Welch's t test of Post-prandial_Adult_Males_Without_AUVON"
		},
		"C89D0CDB-D79D-4405-B0C3-4B7423EB4229": {
			"title": "Welch's t test of Lean_Mass_Males"
		},
		"D9861F70-F65B-4AC8-AD4F-92881BC14504": {
			"title": "Welch's t test of Fat Mass Males"
		},
		"880514C2-DF2E-4865-B58C-4C077E69F8ED": {
			"title": "Welch's t test of Fat_Mass_Females_12_15"
		},
		"ED463934-FE3C-4540-AE3A-9DD2D3BCAEA2": {
			"title": "Welch's t test of Lean_Mass_Females_12_15"
		},
		"00AB73D7-C8D6-425C-A797-A6C43507BD4B": {
			"title": "Welch's t test of Females Pre-prandial Glucose"
		},
		"27A15499-425A-4437-ADB6-CAEA206DDC68": {
			"title": "Welch's t test of Males Pre-prandial Glucose"
		},
		"310B28ED-3F32-4598-81DC-7C516B453546": {
			"title": "Mann-Whitney test of Lean_Mass_Females_02_16"
		},
		"7E266ACF-0FB4-45BE-A831-A0DB6E47AF38": {
			"title": "Mann-Whitney test of Fat_Mass_Females_02_16"
		},
		"258D518C-E283-404A-96AE-0F660ADB2C5B": {
			"title": "Welch's t test of Fed_twice_length_measurements_18dpf"
		},
		"8D9D08F6-66CF-4D16-8BE7-96D64FC56DB3": {
			"title": "2way ANOVA of Alamar_Blue_SPT"
		},
		"34FEEC94-CAD9-449F-B789-66046BB981C5": {
			"title": "2way ANOVA of Alamar_Blue_SPT"
		},
		"EAEA3962-23D3-40B3-8DA7-371F78CA942D": {
			"title": "2way ANOVA of Alamar_Blue_SPT"
		},
		"842351CE-1CE6-418A-856A-CA1D82EF2207": {
			"title": "Welch's t test of Fed_Once_Length_11_18_14_dpf"
		},
		"15A8B7F4-C507-49BA-BD34-C6B124F288B7": {
			"title": "Welch's t test of Fed_Once_Width_11_18_14_dpf"
		},
		"6788085C-48A3-41DB-B8E3-A7224F620AB6": {
			"title": "Welch's t test of Fed_Once_Width_11_25_21_dpf"
		},
		"4BF86BC9-4B80-4565-AA6C-D662DA8B26F9": {
			"title": "Welch's t test of Fed_Once_Length_11_25_21dpf"
		},
		"276DB446-81BB-4261-BC05-49758DBD429E": {
			"title": "Welch's t test of Fed_Once_Length_7dpf"
		},
		"F2A7028B-9BFD-4AB3-B481-467590B09E31": {
			"title": "Welch's t test of Fed_Once_Width_7dpf"
		},
		"4ADECDF2-4022-4B3C-9ABA-8D3B8FBC6271": {
			"title": "Multiple unpaired t tests of Alamar_Blue_ST"
		},
		"73FF556C-D717-4DFB-AA4E-EA2DD45C5434": {
			"title": "*Used - 2way ANOVA of MR F + M 7mpf"
		},
		"A71F982A-64D7-4ADA-B6E3-7BA50B02EB80": {
			"title": "*Used - Mixed - 2way ANOVA of MR F + M 7mpf Weight normalized "
		},
		"3CA2BF1D-B85B-4319-8DA0-B70387A93F6A": {
			"title": "Mixed-effects analysis of Used - MR 12mpf 08182026"
		},
		"1C91E067-ECA1-4E1A-AF1F-1FA7ABFA4332": {
			"title": "Mixed-effects analysis of Used - MR 12mpf 08182026 Weight normalized"
		},
		"BEBBA245-74A1-4A41-80D9-9428AFF5E7E5": {
			"title": "*Multiple Mann-Whitney tests of Used - MR 12mpf 08182026"
		},
		"BE02B7B2-225B-4C03-8CAD-BB616801530D": {
			"title": "*Multiple Mann-Whitney tests of MR F + M 7mpf Weight normalized "
		},
		"226BDD2B-B5A7-4857-9947-9E7414FE1F4E": {
			"title": "*Multiple Mann-Whitney tests of Used - MR 12mpf 08182026 Weight normalized"
		},
		"271A5375-06FE-4D2A-AB78-B7B721444C2B": {
			"title": "*Multiple Mann-Whitney tests of MR F + M 7mpf"
		},
		"65B8054F-E649-4AF9-9F69-78CE722BBDCE": {
			"title": "*Multiple Mann-Whitney tests of MR F +M 15mpf 09112026 Weight normalized"
		},
		"26658D57-9C27-4058-905F-0803265CBBC6": {
			"title": "*Mixed-effects analysis of MR F +M 15mpf 09112026 Weight normalized"
		},
		"B11A9085-6E46-4E81-935F-D170EFF88D36": {
			"title": "*Multiple Mann-Whitney tests of MR 12mpf + 15mpf weight normalized"
		},
		"B57C8378-978C-4892-99CF-6947E71D4E6F": {
			"title": "*Multiple Mann-Whitney tests of MR F +M 15mpf 09112026"
		},
		"0DC31244-0119-41D0-A580-2E3C982364D9": {
			"title": "*Mixed-effects analysis of Data 12"
		},
		"54D7C443-E9C9-4F4A-8D33-24BEB063261E": {
			"title": "Female_EcoMRI_Mass_Ratios"
		},
		"613AD08C-737F-4FAD-9D86-0504B1E3F499": {
			"title": "Fed_twice_length_measurements_18dpf"
		},
		"65841AA1-6F9E-4EE4-81FD-A7D1592D06A2": {
			"title": "Fed_twice_width_measurements_18dpf"
		},
		"9EABE6DA-3979-40DD-A4EC-B7380101A991": {
			"title": "Fed_twice_length_measurements_25dpf"
		},
		"357594C4-09AD-4E93-AB4B-62FD42D358AA": {
			"title": "Fed_twice_width_measurements_25dpf"
		},
		"CAC5C7D2-6105-4DDA-B636-D0718EB947F8": {
			"title": "ORO_5dpf_early"
		},
		"F313C493-42C3-4C4E-93BE-7133B6A37EFC": {
			"title": "Mass_Females"
		},
		"86D1A003-CF7E-43A5-BC26-F31C57479C4E": {
			"title": "Adult_Females_Post_prandial_Blood_Glucose"
		},
		"369F0D20-F539-4B96-9E04-ACD3A33C3E0A": {
			"title": "Adult_Females_Width"
		},
		"29659104-EE25-42C4-9784-E4DC95C2FF55": {
			"title": "Adult_Females_Length"
		},
		"3A3010F8-8602-422F-A0BB-625B20255DE4": {
			"title": "ORO_5DPF_late"
		},
		"F18CB3DA-C430-4955-8D1E-298FFC55B28A": {
			"title": "ORO_5dpf_early"
		},
		"5E298FDE-F17B-4D9E-8E89-FAE0E91C066D": {
			"title": "Adult_males_Blood_Glucose"
		},
		"CD1D1652-EB8D-4D22-9CC8-F810DE63F07F": {
			"title": "Adult_Males_Post_prandial_Blood_Glucose_CVS"
		},
		"6451FA2F-FE04-4888-8555-B6AD00A7A339": {
			"title": "Adult_Males_Weight"
		},
		"CBDFC0B9-56A4-4A19-A170-98D53FD24B07": {
			"title": "Adult_Males_Length"
		},
		"F18502C2-C2FD-4621-ADE3-DA58C2990046": {
			"title": "Alamar_Blue_07_17_3DPF_5DPF"
		},
		"237F2E3B-E787-4DE0-89AF-28BEE965255D": {
			"title": "Fed_Once_Length_11_25_21dpf"
		},
		"4D875AF3-306D-4559-BCE4-9C0ED840DA0C": {
			"title": "Fed_Once_Width_11_25_21_dpf"
		},
		"A3CF3507-A9A2-4B66-972E-AFCCBB7D4382": {
			"title": "Fed_Once_Length_11_18_14_dpf"
		},
		"83266C5D-1A47-4980-8FE4-F40BE02D0F88": {
			"title": "Fed_Twice_Length_Measurements_14dpf"
		},
		"3778FBC8-0824-4208-BAFB-340702D31F01": {
			"title": "Fed_Twice_Length_7dpf"
		},
		"B61CCF7B-1F5C-46A2-91AC-30798A1EBAAF": {
			"title": "Fed_Twice_Width_7dpf"
		},
		"AF690079-CAC8-49B5-9126-488CA4E6946F": {
			"title": "EcoMRI_Males"
		},
		"9D6C88B1-EC1E-442E-B5A0-590BB3F01E8A": {
			"title": "Pre-prandial Glucose_Females_1st_Time"
		},
		"95FF8CA5-18B6-4BE4-9DB8-47CC89E07160": {
			"title": "Males Weights"
		},
		"5B1AA889-A51C-45FA-AFEA-22E2792E53CA": {
			"title": "Males Length"
		},
		"1030CBE7-9493-47B0-8C04-45B6883065CB": {
			"title": "Data 34"
		},
		"452BA666-52D5-41AA-AC0B-C8DB2E16ECCA": {
			"title": "Estimation Plot: Welch's t test of Pre-prandial Glucose_Females_1st_Time"
		},
		"C1049B07-0F1E-4D01-8400-11888E1E70D2": {
			"title": "Estimation Plot: Welch's t test of Males Weights"
		},
		"CF73333F-F28E-4063-B21D-E864701C12DA": {
			"title": "Data 35"
		},
		"2A81612D-0FAB-4487-BC73-CDA10077B712": {
			"title": "Estimation Plot: Welch's t test of Males Length"
		},
		"B2B748D5-91AD-4E58-8256-88A890E6A65D": {
			"title": "Data 36"
		},
		"E5C42AA6-0D34-4602-9B69-033D8A4022A6": {
			"title": "Males Pre-prandial Glucose"
		},
		"A25CD2F9-F7E8-4845-813F-131A54050EC1": {
			"title": "Females Pre-prandial Glucose"
		},
		"01D46372-83F2-42D5-BF32-9898BEB576C9": {
			"title": "Males Weight"
		},
		"968706A3-DA9E-4FE1-9E01-D1BE6945C99C": {
			"title": "Females Weight"
		},
		"BA9F9C81-2C8C-43FE-B630-0D2615265779": {
			"title": "Estimation Plot: Welch's t test of Adult_Females_Length"
		},
		"897083CA-F109-45C6-9D9B-4E673FA312A4": {
			"title": "Estimation Plot: Welch's t test of Adult_Males_Length"
		},
		"A34414CF-3F73-41FE-919E-988DBB2B8574": {
			"title": "Post-prandial_Adult_Males_Without_AUVON"
		},
		"CEF8984B-A77C-4554-B9A0-87EAD72218B0": {
			"title": "Estimation Plot: Welch's t test of Post-prandial_Adult_Males_Without_AUVON"
		},
		"A22D6807-B559-4879-88AF-66D624690FDA": {
			"title": "EcoMRI_Lean_Mass_Males_12_10"
		},
		"142B4994-E67D-4E10-B4D4-AB0F60EACC1B": {
			"title": "EcoMRI_Fat Mass Males_12_10"
		},
		"19B2B5B2-EDC9-4588-8FBA-AFCF36C4E551": {
			"title": "EcoMRI_Fat_Mass_Females_12_15"
		},
		"0C4EBDB2-2B29-4F0A-ADB3-C026B0C8F0D6": {
			"title": "EcoMRI_Lean_Mass_Females_12_15"
		},
		"4FE4F541-636E-49E7-9CE7-AAB3A1904E32": {
			"title": "Estimation Plot: Welch's t test of Lean_Mass_Males"
		},
		"6700AFF4-9945-4527-A4A9-217C84F03DD5": {
			"title": "Estimation Plot: Welch's t test of Fat Mass Males"
		},
		"D74F845F-4C65-45B7-8109-6325CC179959": {
			"title": "Lean_Mass_Females_02_16"
		},
		"F579B905-E5B1-49C1-97ED-47F6CEE69142": {
			"title": "Fat_Mass_Females_02_16"
		},
		"4B9AE0E4-6346-462C-BB27-E5844797F697": {
			"title": "Estimation Plot: Welch's t test of Fat_Mass_Females_12_15"
		},
		"28913E71-487A-4687-9001-4EEC2DE44BAF": {
			"title": "Estimation Plot: Welch's t test of Lean_Mass_Females_12_15"
		},
		"7DC9919F-B0E8-4B5B-B9CB-384735CC9140": {
			"title": "Estimation Plot: Welch's t test of Females Pre-prandial Glucose"
		},
		"FA85777F-4932-4B0E-9F96-BE1B97B1CF5A": {
			"title": "Estimation Plot: Welch's t test of Males Pre-prandial Glucose"
		},
		"A63B1C19-350F-4A61-AAED-A11EB49C5F2C": {
			"title": "Estimation Plot: Welch's t test of Fed_twice_length_measurements_18dpf"
		},
		"EF125447-F939-40BF-B0FF-EC77BAA16E22": {
			"title": "Alamar_Blue_SPT"
		},
		"B7DBB027-F931-46BF-B502-B205E12F2D09": {
			"title": "Estimation Plot: Welch's t test of Fed_Once_Length_11_18_14_dpf"
		},
		"00899ECF-5C5A-44C3-A16A-27941BAC79CB": {
			"title": "Fed_Once_Length_7dpf"
		},
		"40827BBC-F5F0-4E40-9DD4-0ECEC6CB309E": {
			"title": "Fed_Once_Width_7dpf"
		},
		"1834769A-33F0-4B8A-9CD9-96259D1003EB": {
			"title": "Fed_Once_Length_11_18_14_dpf"
		},
		"4AD96486-7F89-4875-961D-947B39432E0E": {
			"title": "Fed_Once_Width_11_18_14_dpf"
		},
		"4CC9243B-A704-4EE6-8500-7F25119C2697": {
			"title": "Estimation Plot: Welch's t test of Fed_Once_Width_11_18_14_dpf"
		},
		"C1962331-F977-45B3-B494-1B5C2900C594": {
			"title": "Fed_Once_Width_11_25_21_dpf"
		},
		"37714E7E-7095-4F3D-99D6-75F66C9F30F8": {
			"title": "Estimation Plot: Welch's t test of Fed_Once_Width_11_25_21_dpf"
		},
		"4D8DCC71-FFD8-4356-94DB-8198C8EBAD5E": {
			"title": "Fed_Once_Length_11_25_21dpf"
		},
		"8D088FE1-4997-40B3-ABEE-60DEC6B6D2E9": {
			"title": "Estimation Plot: Welch's t test of Fed_Once_Length_11_25_21dpf"
		},
		"A18DA495-B074-40E7-B3A4-A3A2BAA932BA": {
			"title": "Estimation Plot: Welch's t test of Fed_Once_Length_7dpf"
		},
		"088E4C40-BFAD-4517-AC4D-EB0A90E30971": {
			"title": "Estimation Plot: Welch's t test of Fed_Once_Width_7dpf"
		},
		"B6F7EFFE-4ACE-46C8-AFEF-C7DE46BFA2C5": {
			"title": "Alamar_Blue_ST"
		},
		"F98BD16A-3680-49B4-92ED-84A35F8BAF03": {
			"title": "Volcano Plot: Multiple unpaired t tests of Alamar_Blue_ST"
		},
		"19164E82-7E65-4BB9-9690-8059F4259213": {
			"title": "MR 12mpf 08182026"
		},
		"A3E68AD2-458F-4E55-BB2D-008B6744E793": {
			"title": "MR 12mpf 08182026 Weight normalized"
		},
		"C6A89C94-BF0E-409D-828F-CBB301CFD33B": {
			"title": "*MR Male female separate 7mpf"
		},
		"7E8C50C8-DA61-4B14-8489-38DFE93EE302": {
			"title": "*MR F +M 15mpf 09112026"
		},
		"74563321-08A5-4BB0-8116-79F9FA937194": {
			"title": "*MR F +M 15mpf 09112026 Weight normalized"
		}
	}
}
```
