## Supplementary material for "A naturally evolved mutation in cavefish *mc3r* reshapes energy homeostasis across development in a nutrient-limited environment": Guzman_Supplementary Data: sheet.json

```
{
	"@class": "FENGraphSheet",
	"$id": "sheets/graph_sheet.schema.json",
	"uid": "0C4EBDB2-2B29-4F0A-ADB3-C026B0C8F0D6",
	"fenID": 51,
	"title": "EcoMRI_Lean_Mass_Females_12_15",
	"isCustomTitle": true,
	"isAutoCreated": true,
	"inputDataSets": [
		"61A21BAB-BBDA-4E07-83A6-C8E27B2E50F1",
		"0AD9B5A7-EE7E-4D3F-A061-FBBA2F31C04E"
	]
}
```
