## Supplementary material for "A naturally evolved mutation in cavefish *mc3r* reshapes energy homeostasis across development in a nutrient-limited environment": Guzman_Supplementary Data: sheet.json

```
{
	"@class": "FENGraphSheet",
	"$id": "sheets/graph_sheet.schema.json",
	"uid": "01D46372-83F2-42D5-BF32-9898BEB576C9",
	"fenID": 41,
	"title": "Males Weight",
	"isAutoCreated": true,
	"inputDataSets": [
		"75FEBA46-2393-4958-985D-40A917346BA3",
		"ACCED3C4-23AC-465C-A658-0B4946698210"
	]
}
```
