## Supplementary material for "A naturally evolved mutation in cavefish *mc3r* reshapes energy homeostasis across development in a nutrient-limited environment": Guzman_Supplementary Data: sheet.json

```
{
	"@class": "FENGraphSheet",
	"$id": "sheets/graph_sheet.schema.json",
	"uid": "2A81612D-0FAB-4487-BC73-CDA10077B712",
	"fenID": 37,
	"title": "Estimation Plot: Welch's t test of Males Length",
	"isAutoCreated": true,
	"inputDataSets": [
		"FA19E59D-6C67-42CA-9DA5-A3DD1CA498E1",
		"2F2EED63-8C87-41A2-B926-BDBBCF91F77B",
		"4709A05B-BB83-4581-908E-30550B3FC4BD"
	]
}
```
