## Supplementary material for "A naturally evolved mutation in cavefish *mc3r* reshapes energy homeostasis across development in a nutrient-limited environment": Guzman_Supplementary Data: sheet.json

```
{
	"@class": "FENGraphSheet",
	"$id": "sheets/graph_sheet.schema.json",
	"uid": "3A3010F8-8602-422F-A0BB-625B20255DE4",
	"fenID": 10,
	"title": "ORO_5DPF_late",
	"isAutoCreated": true,
	"inputDataSets": [
		"06592069-696C-4880-89FD-C1E3E7CF4A2B",
		"90DE9B73-F5AB-419F-ACC9-7EC765112BEB"
	]
}
```
