## Supplementary material for "A naturally evolved mutation in cavefish *mc3r* reshapes energy homeostasis across development in a nutrient-limited environment": Guzman_Supplementary Data: sheet.json

```
{
	"@class": "FENGraphSheet",
	"$id": "sheets/graph_sheet.schema.json",
	"uid": "4AD96486-7F89-4875-961D-947B39432E0E",
	"fenID": 71,
	"title": "Fed_Once_Width_11_18_14_dpf",
	"isAutoCreated": true,
	"inputDataSets": [
		"86A87A58-1030-42A0-9BE3-7CB04DA5CE90",
		"44D9C02B-1535-49D8-8471-89E17B242041"
	]
}
```
