## Supplementary material for "A naturally evolved mutation in cavefish *mc3r* reshapes energy homeostasis across development in a nutrient-limited environment": Guzman_Supplementary Data: sheet.json

```
{
	"@class": "FENGraphSheet",
	"$id": "sheets/graph_sheet.schema.json",
	"uid": "4B9AE0E4-6346-462C-BB27-E5844797F697",
	"fenID": 57,
	"title": "Estimation Plot: Welch's t test of Fat_Mass_Females_12_15",
	"isAutoCreated": true,
	"inputDataSets": [
		"3FF3334F-C272-4D6A-B581-F354137F6158",
		"A9CEE96A-229E-4037-A16E-F1127C0A31FB",
		"B45C0FEB-89E2-47CF-8220-E2B008CB0590"
	]
}
```
