## Supplementary material for "A naturally evolved mutation in cavefish *mc3r* reshapes energy homeostasis across development in a nutrient-limited environment": Guzman_Supplementary Data: sheet.json

```
{
	"@class": "FENGraphSheet",
	"$id": "sheets/graph_sheet.schema.json",
	"uid": "4CC9243B-A704-4EE6-8500-7F25119C2697",
	"fenID": 72,
	"title": "Estimation Plot: Welch's t test of Fed_Once_Width_11_18_14_dpf",
	"isAutoCreated": true,
	"inputDataSets": [
		"47C5BEF0-4601-4FCF-863F-9F1D3CFAE0D2",
		"F251DAA7-80B0-4DE3-A4C1-4114BF3E90E8",
		"876F4901-6204-4468-9534-BF004B6157D5"
	]
}
```
