## Supplementary material for "A naturally evolved mutation in cavefish *mc3r* reshapes energy homeostasis across development in a nutrient-limited environment": Guzman_Supplementary Data: sheet.json

```
{
	"@class": "FENGraphSheet",
	"$id": "sheets/graph_sheet.schema.json",
	"uid": "4D8DCC71-FFD8-4356-94DB-8198C8EBAD5E",
	"fenID": 75,
	"title": "Fed_Once_Length_11_25_21dpf",
	"isAutoCreated": true,
	"inputDataSets": [
		"B774A3D7-C393-432A-91E0-1E501F24DF18",
		"32E92373-DC09-4DC0-A582-39E9C87373B1"
	]
}
```
