## Supplementary material for "A naturally evolved mutation in cavefish *mc3r* reshapes energy homeostasis across development in a nutrient-limited environment": Guzman_Supplementary Data: sheet.json

```
{
	"@class": "FENGraphSheet",
	"$id": "sheets/graph_sheet.schema.json",
	"uid": "4FE4F541-636E-49E7-9CE7-AAB3A1904E32",
	"fenID": 53,
	"title": "Estimation Plot: Welch's t test of Lean_Mass_Males",
	"isAutoCreated": true,
	"inputDataSets": [
		"87FE59D7-78C5-474D-B984-E6FF0CEA0CAC",
		"5CE36DD3-B978-45FF-B0DC-26A4F145E634",
		"10A218DD-B0A6-4ABA-92BC-BB8EC5E8F997"
	]
}
```
