## Supplementary material for "A naturally evolved mutation in cavefish *mc3r* reshapes energy homeostasis across development in a nutrient-limited environment": Guzman_Supplementary Data: sheet.json

```
{
	"@class": "FENGraphSheet",
	"$id": "sheets/graph_sheet.schema.json",
	"uid": "5B1AA889-A51C-45FA-AFEA-22E2792E53CA",
	"fenID": 31,
	"title": "Males Length",
	"isAutoCreated": true,
	"inputDataSets": [
		"287B8B53-4DF3-4791-9231-A26F4685A3B7",
		"119BB8AD-FA3A-4CA5-8D33-949DAEE3C696"
	]
}
```
