## Supplementary material for "A naturally evolved mutation in cavefish *mc3r* reshapes energy homeostasis across development in a nutrient-limited environment": Guzman_Supplementary Data: sheet.json

```
{
	"@class": "FENGraphSheet",
	"$id": "sheets/graph_sheet.schema.json",
	"uid": "5E298FDE-F17B-4D9E-8E89-FAE0E91C066D",
	"fenID": 12,
	"title": "Adult_males_Blood_Glucose",
	"isAutoCreated": true,
	"inputDataSets": []
}
```
