## Supplementary material for "A naturally evolved mutation in cavefish *mc3r* reshapes energy homeostasis across development in a nutrient-limited environment": Guzman_Supplementary Data: sheet.json

```
{
	"@class": "FENGraphSheet",
	"$id": "sheets/graph_sheet.schema.json",
	"uid": "7DC9919F-B0E8-4B5B-B9CB-384735CC9140",
	"fenID": 59,
	"title": "Estimation Plot: Welch's t test of Females Pre-prandial Glucose",
	"isAutoCreated": true,
	"inputDataSets": [
		"9E9A2FFC-64FD-4CE9-B1EF-E000AA72854C",
		"CB7A8D1B-1B48-4BA4-8C07-C9D47456A022",
		"594B051F-A137-4A1E-9263-865FCDE9FDE6"
	]
}
```
