## Supplementary material for "A naturally evolved mutation in cavefish *mc3r* reshapes energy homeostasis across development in a nutrient-limited environment": Guzman_Supplementary Data: sheet.json

```
{
	"@class": "FENGraphSheet",
	"$id": "sheets/graph_sheet.schema.json",
	"uid": "7E8C50C8-DA61-4B14-8489-38DFE93EE302",
	"fenID": 95,
	"title": "*MR F +M 15mpf 09112026",
	"isCustomTitle": true,
	"isAutoCreated": true,
	"floatingNotes": [
		"3D49D47E-08A2-4B49-8A19-D441B34D2F57"
	],
	"inputDataSets": [
		"0363F13B-6387-46EC-9DAB-15A7BF270119",
		"DA694507-4E62-460A-83A7-2C7B7DD078AA"
	]
}
```
