## Supplementary material for "A naturally evolved mutation in cavefish *mc3r* reshapes energy homeostasis across development in a nutrient-limited environment": Guzman_Supplementary Data: sheet.json

```
{
	"@class": "FENGraphSheet",
	"$id": "sheets/graph_sheet.schema.json",
	"uid": "8D088FE1-4997-40B3-ABEE-60DEC6B6D2E9",
	"fenID": 76,
	"title": "Estimation Plot: Welch's t test of Fed_Once_Length_11_25_21dpf",
	"isAutoCreated": true,
	"inputDataSets": [
		"51F88FE1-ADF3-4B90-8803-48BBDFFC9359",
		"EB337917-25B7-437B-833E-DAE808C68DBF",
		"689A7024-BAED-4654-B488-58AC59CF431C"
	]
}
```
