## Supplementary material for "A naturally evolved mutation in cavefish *mc3r* reshapes energy homeostasis across development in a nutrient-limited environment": Guzman_Supplementary Data: sheet.json

```
{
	"@class": "FENGraphSheet",
	"$id": "sheets/graph_sheet.schema.json",
	"uid": "9D6C88B1-EC1E-442E-B5A0-590BB3F01E8A",
	"fenID": 29,
	"title": "Pre-prandial Glucose_Females_1st_Time",
	"isAutoCreated": true,
	"inputDataSets": [
		"9C5E1CA9-1279-44B5-B07F-3BE17B48DB8A",
		"2B456F9E-4FF8-43D8-B3AA-1B74EA843444"
	]
}
```
