## Supplementary material for "A naturally evolved mutation in cavefish *mc3r* reshapes energy homeostasis across development in a nutrient-limited environment": Guzman_Supplementary Data: sheet.json

```
{
	"@class": "FENGraphSheet",
	"$id": "sheets/graph_sheet.schema.json",
	"uid": "9EABE6DA-3979-40DD-A4EC-B7380101A991",
	"fenID": 3,
	"title": "Fed_twice_length_measurements_25dpf",
	"isAutoCreated": true,
	"inputDataSets": [
		"2539E482-4DD0-41B1-BBF7-4AE6B9803ACE",
		"62FC4042-246D-424B-8731-FE8A08F7218B"
	]
}
```
