## Supplementary material for "A naturally evolved mutation in cavefish *mc3r* reshapes energy homeostasis across development in a nutrient-limited environment": Guzman_Supplementary Data: sheet.json

```
{
	"@class": "FENGraphSheet",
	"$id": "sheets/graph_sheet.schema.json",
	"uid": "19B2B5B2-EDC9-4588-8FBA-AFCF36C4E551",
	"fenID": 50,
	"title": "EcoMRI_Fat_Mass_Females_12_15",
	"isCustomTitle": true,
	"isAutoCreated": true,
	"inputDataSets": [
		"8EE20656-7D63-4A14-9062-AE9C1DF1A74A",
		"7FA2F827-6AE9-49AA-9B92-7F2D74961317"
	]
}
```
