## Supplementary material for "A naturally evolved mutation in cavefish *mc3r* reshapes energy homeostasis across development in a nutrient-limited environment": Guzman_Supplementary Data: sheet.json

```
{
	"@class": "FENGraphSheet",
	"$id": "sheets/graph_sheet.schema.json",
	"uid": "54D7C443-E9C9-4F4A-8D33-24BEB063261E",
	"fenID": 0,
	"title": "Female_EcoMRI_Mass_Ratios",
	"isAutoCreated": true,
	"inputDataSets": [
		"45BE066F-E9C1-4412-BEE1-09390FBE79EA",
		"09478DEC-778D-403F-BF98-8EC68C8BC9F8"
	]
}
```
