## Supplementary material for "A naturally evolved mutation in cavefish *mc3r* reshapes energy homeostasis across development in a nutrient-limited environment": Guzman_Supplementary Data: sheet.json

```
{
	"@class": "FENGraphSheet",
	"$id": "sheets/graph_sheet.schema.json",
	"uid": "86D1A003-CF7E-43A5-BC26-F31C57479C4E",
	"fenID": 7,
	"title": "Adult_Females_Post_prandial_Blood_Glucose",
	"isAutoCreated": true,
	"inputDataSets": [
		"BEEAC8B6-D50D-467B-93D0-74F9C7D4F2EE",
		"6C7A8597-F217-445D-B95A-AA9CDEC8983D"
	]
}
```
