## Supplementary material for "A naturally evolved mutation in cavefish *mc3r* reshapes energy homeostasis across development in a nutrient-limited environment": Guzman_Supplementary Data: sheet.json

```
{
	"@class": "FENGraphSheet",
	"$id": "sheets/graph_sheet.schema.json",
	"uid": "088E4C40-BFAD-4517-AC4D-EB0A90E30971",
	"fenID": 78,
	"title": "Estimation Plot: Welch's t test of Fed_Once_Width_7dpf",
	"isAutoCreated": true,
	"inputDataSets": [
		"C2B6CFF2-FE2B-4C67-BC6D-F78E5968A70D",
		"31D903CE-C199-4BF6-B768-A3D1D85E7C7A",
		"7E4CC08E-84CA-4329-883A-585D8A5E9871"
	]
}
```
