## Supplementary material for "A naturally evolved mutation in cavefish *mc3r* reshapes energy homeostasis across development in a nutrient-limited environment": Guzman_Supplementary Data: sheet.json

```
{
	"@class": "FENGraphSheet",
	"$id": "sheets/graph_sheet.schema.json",
	"uid": "95FF8CA5-18B6-4BE4-9DB8-47CC89E07160",
	"fenID": 30,
	"title": "Males Weights",
	"isAutoCreated": true,
	"inputDataSets": [
		"78FFE18C-9B26-4037-A423-D353DE503F6C",
		"F644F1AE-E754-40BF-A223-F916288F7ACF"
	]
}
```
