## Supplementary material for "A naturally evolved mutation in cavefish *mc3r* reshapes energy homeostasis across development in a nutrient-limited environment": Guzman_Supplementary Data: sheet.json

```
{
	"@class": "FENGraphSheet",
	"$id": "sheets/graph_sheet.schema.json",
	"uid": "142B4994-E67D-4E10-B4D4-AB0F60EACC1B",
	"fenID": 52,
	"title": "EcoMRI_Fat Mass Males_12_10",
	"isCustomTitle": true,
	"isAutoCreated": true,
	"inputDataSets": [
		"54478341-DC05-4857-A95E-1C4089156C75",
		"859E00D2-4C83-4C18-A754-13B673159C6D"
	]
}
```
