## Supplementary material for "A naturally evolved mutation in cavefish *mc3r* reshapes energy homeostasis across development in a nutrient-limited environment": Guzman_Supplementary Data: sheet.json

```
{
	"@class": "FENGraphSheet",
	"$id": "sheets/graph_sheet.schema.json",
	"uid": "237F2E3B-E787-4DE0-89AF-28BEE965255D",
	"fenID": 19,
	"title": "Fed_Once_Length_11_25_21dpf",
	"isAutoCreated": true
}
```
