## Supplementary material for "A naturally evolved mutation in cavefish *mc3r* reshapes energy homeostasis across development in a nutrient-limited environment": Guzman_Supplementary Data: sheet.json

```
{
	"@class": "FENGraphSheet",
	"$id": "sheets/graph_sheet.schema.json",
	"uid": "369F0D20-F539-4B96-9E04-ACD3A33C3E0A",
	"fenID": 8,
	"title": "Adult_Females_Width",
	"isAutoCreated": true,
	"inputDataSets": [
		"419223D7-FC76-4796-A6F0-632BAC8BBC4C",
		"FF2B44E1-DE03-4A68-B021-3893FF9FE8BB"
	]
}
```
