## Supplementary material for "A naturally evolved mutation in cavefish *mc3r* reshapes energy homeostasis across development in a nutrient-limited environment": Guzman_Supplementary Data: sheet.json

```
{
	"@class": "FENGraphSheet",
	"$id": "sheets/graph_sheet.schema.json",
	"uid": "452BA666-52D5-41AA-AC0B-C8DB2E16ECCA",
	"fenID": 33,
	"title": "Estimation Plot: Welch's t test of Pre-prandial Glucose_Females_1st_Time",
	"isAutoCreated": true,
	"inputDataSets": [
		"30050C4A-0B9E-4FAE-89E7-577F0E1D6611",
		"972F4E41-8E5C-46C9-B14E-30E2D32D01A4",
		"28179038-B944-4B6C-8420-C42662D054E2"
	]
}
```
