## Supplementary material for "A naturally evolved mutation in cavefish *mc3r* reshapes energy homeostasis across development in a nutrient-limited environment": Guzman_Supplementary Data: sheet.json

```
{
	"@class": "FENGraphSheet",
	"$id": "sheets/graph_sheet.schema.json",
	"uid": "613AD08C-737F-4FAD-9D86-0504B1E3F499",
	"fenID": 1,
	"title": "Fed_twice_length_measurements_18dpf",
	"isAutoCreated": true,
	"inputDataSets": [
		"7B9AFAE7-709B-4EC7-8D70-98E8902E65BE",
		"FCF1EF05-8EA5-4083-8774-7EF9FC00ECFC"
	]
}
```
