## Supplementary material for "A naturally evolved mutation in cavefish *mc3r* reshapes energy homeostasis across development in a nutrient-limited environment": Guzman_Supplementary Data: sheet.json

```
{
	"@class": "FENGraphSheet",
	"$id": "sheets/graph_sheet.schema.json",
	"uid": "00899ECF-5C5A-44C3-A16A-27941BAC79CB",
	"fenID": 23,
	"title": "Fed_Once_Length_7dpf",
	"isAutoCreated": true,
	"inputDataSets": [
		"2C216772-C3F6-451A-8C42-8E38F02060DE",
		"3AB9B07B-B970-4604-8FB2-0A00143E3E7C"
	]
}
```
