## Supplementary material for "A naturally evolved mutation in cavefish *mc3r* reshapes energy homeostasis across development in a nutrient-limited environment": Guzman_Supplementary Data: sheet.json

```
{
	"@class": "FENGraphSheet",
	"$id": "sheets/graph_sheet.schema.json",
	"uid": "1030CBE7-9493-47B0-8C04-45B6883065CB",
	"fenID": 32,
	"title": "Data 34",
	"isAutoCreated": true,
	"inputDataSets": []
}
```
