## Supplementary material for "A naturally evolved mutation in cavefish *mc3r* reshapes energy homeostasis across development in a nutrient-limited environment": Guzman_Supplementary Data: sheet.json

```
{
	"@class": "FENGraphSheet",
	"$id": "sheets/graph_sheet.schema.json",
	"uid": "3778FBC8-0824-4208-BAFB-340702D31F01",
	"fenID": 25,
	"title": "Fed_Twice_Length_7dpf",
	"isAutoCreated": true,
	"inputDataSets": [
		"E39F8ED2-C110-4C03-B6F8-9D75E518275F",
		"00716057-9A44-43FC-B175-7CFB61F1819D"
	]
}
```
