## Supplementary material for "A naturally evolved mutation in cavefish *mc3r* reshapes energy homeostasis across development in a nutrient-limited environment": Guzman_Supplementary Data: sheet.json

```
{
	"@class": "FENGraphSheet",
	"$id": "sheets/graph_sheet.schema.json",
	"uid": "6451FA2F-FE04-4888-8555-B6AD00A7A339",
	"fenID": 14,
	"title": "Adult_Males_Weight",
	"isAutoCreated": true,
	"inputDataSets": [
		"66DECE01-1998-4CD6-B497-A295B821077A",
		"A0BCA725-42EE-4EAC-9ECE-8E62CE05D621"
	]
}
```
