## Supplementary material for "A naturally evolved mutation in cavefish *mc3r* reshapes energy homeostasis across development in a nutrient-limited environment": Guzman_Supplementary Data: sheet.json

```
{
	"@class": "FENGraphSheet",
	"$id": "sheets/graph_sheet.schema.json",
	"uid": "6700AFF4-9945-4527-A4A9-217C84F03DD5",
	"fenID": 54,
	"title": "Estimation Plot: Welch's t test of Fat Mass Males",
	"isAutoCreated": true,
	"inputDataSets": [
		"A887844D-5663-4D6A-BE59-800D61ABECF9",
		"07D83CFC-B220-4E00-8266-A15EAF15586B",
		"387F0D6B-4D2B-430C-8655-C9D2B8B880A3"
	]
}
```
