## Supplementary material for "A naturally evolved mutation in cavefish *mc3r* reshapes energy homeostasis across development in a nutrient-limited environment": Guzman_Supplementary Data: C15E604B-C8C0-44B5-B4AF-E4644C586A87.json

```
{
	"@class": "FloatingNote",
	"$id": "floating_note/floating_note.schema.json",
	"color": "steel",
	"text": {
		"string": "Some error bars may not be visible. Why?",
		"version": 1,
		"formatting": [
			{
				"range": "0~35",
				"attributes": {
					"fontSize": 12.0,
					"indentLeft": 80,
					"lineBulletStyle": 5,
					"tabSpacing": 1.5
				}
			},
			{
				"range": "36~39",
				"attributes": {
					"fontSize": 12.0,
					"textColor": "#0000ffff",
					"indentLeft": 80,
					"lineBulletStyle": 5,
					"urlLink": "https://www.graphpad.com/support/faqid/2041/",
					"tabSpacing": 1.5
				}
			}
		]
	},
	"position": "1234;662",
	"positionCollapsed": "0;0",
	"size": {
		"width": 262.0,
		"height": 52.0
	},
	"screenWidth": {
		"width": 0.0,
		"height": 0.0
	},
	"screenDPI": 96,
	"isAuto": true,
	"isCollapsed": false,
	"isReadOnly": true,
	"isCompatibilityNote": false,
	"uid": "C15E604B-C8C0-44B5-B4AF-E4644C586A87",
	"fenID": 56
}
```
