## Supplementary material for "A naturally evolved mutation in cavefish *mc3r* reshapes energy homeostasis across development in a nutrient-limited environment": Guzman_Supplementary Data: sheet.json

```
{
	"@class": "FENGraphSheet",
	"$id": "sheets/graph_sheet.schema.json",
	"uid": "19164E82-7E65-4BB9-9690-8059F4259213",
	"fenID": 90,
	"title": "MR 12mpf 08182026",
	"isAutoCreated": true,
	"floatingNotes": [
		"C15E604B-C8C0-44B5-B4AF-E4644C586A87"
	],
	"inputDataSets": [
		"9A95AB08-1EEF-4013-9225-D26875E693C0",
		"0369FA70-A884-48CC-B977-DE356231F534"
	]
}
```
