## Supplementary material for "A naturally evolved mutation in cavefish *mc3r* reshapes energy homeostasis across development in a nutrient-limited environment": Guzman_Supplementary Data: sheet.json

```
{
	"@class": "FENGraphSheet",
	"$id": "sheets/graph_sheet.schema.json",
	"uid": "28913E71-487A-4687-9001-4EEC2DE44BAF",
	"fenID": 58,
	"title": "Estimation Plot: Welch's t test of Lean_Mass_Females_12_15",
	"isAutoCreated": true,
	"inputDataSets": [
		"4C3BA8B1-8D72-454F-B0A8-13C3E45C7988",
		"3A55CA2D-09EE-420E-A75B-2517DBA647DF",
		"F82EFF38-0D73-4D68-BBB4-A946AA60BA73"
	]
}
```
