## Supplementary material for "A naturally evolved mutation in cavefish *mc3r* reshapes energy homeostasis across development in a nutrient-limited environment": Guzman_Supplementary Data: sheet.json

```
{
	"@class": "FENGraphSheet",
	"$id": "sheets/graph_sheet.schema.json",
	"uid": "37714E7E-7095-4F3D-99D6-75F66C9F30F8",
	"fenID": 74,
	"title": "Estimation Plot: Welch's t test of Fed_Once_Width_11_25_21_dpf",
	"isAutoCreated": true,
	"inputDataSets": [
		"88C5A9FB-F883-4030-8A60-BF56EC5E2DC6",
		"62B9F8A5-3568-4BCB-852D-1C3456269A1E",
		"272E28DE-31E9-480C-A19F-2D27B021CCD3"
	]
}
```
