## Supplementary material for "A naturally evolved mutation in cavefish *mc3r* reshapes energy homeostasis across development in a nutrient-limited environment": Guzman_Supplementary Data: sheet.json

```
{
	"@class": "FENGraphSheet",
	"$id": "sheets/graph_sheet.schema.json",
	"uid": "40827BBC-F5F0-4E40-9DD4-0ECEC6CB309E",
	"fenID": 24,
	"title": "Fed_Once_Width_7dpf",
	"isAutoCreated": true,
	"inputDataSets": [
		"B4325F36-EE48-4E91-96FD-149EF011456E",
		"3EE4725C-A2C8-4D74-AD89-04A61F613BCE"
	]
}
```
