## Supplementary material for "A naturally evolved mutation in cavefish *mc3r* reshapes energy homeostasis across development in a nutrient-limited environment": Guzman_Supplementary Data: sheet.json

```
{
	"@class": "FENGraphSheet",
	"$id": "sheets/graph_sheet.schema.json",
	"uid": "65841AA1-6F9E-4EE4-81FD-A7D1592D06A2",
	"fenID": 2,
	"title": "Fed_twice_width_measurements_18dpf",
	"isAutoCreated": true,
	"inputDataSets": [
		"0274D2F1-F794-4E65-AFC7-392EB9518592",
		"288A797B-CD42-4C13-BE92-69496B85B724"
	]
}
```
