## Supplementary material for "A naturally evolved mutation in cavefish *mc3r* reshapes energy homeostasis across development in a nutrient-limited environment": Guzman_Supplementary Data: sheet.json

```
{
	"@class": "FENGraphSheet",
	"$id": "sheets/graph_sheet.schema.json",
	"uid": "83266C5D-1A47-4980-8FE4-F40BE02D0F88",
	"fenID": 22,
	"title": "Fed_Twice_Length_Measurements_14dpf",
	"isAutoCreated": true,
	"inputDataSets": [
		"3D856C92-1432-4DF6-823F-CAE1148BFB12",
		"B8CF496C-4379-4F37-8621-F8663CD7404C"
	]
}
```
