## Supplementary material for "A naturally evolved mutation in cavefish *mc3r* reshapes energy homeostasis across development in a nutrient-limited environment": Guzman_Supplementary Data: sheet.json

```
{
	"@class": "FENGraphSheet",
	"$id": "sheets/graph_sheet.schema.json",
	"uid": "357594C4-09AD-4E93-AB4B-62FD42D358AA",
	"fenID": 4,
	"title": "Fed_twice_width_measurements_25dpf",
	"isAutoCreated": true,
	"inputDataSets": [
		"B7683CBE-64F5-4681-9DFA-FAA2034F2DE7",
		"00827464-83A2-4F53-A92A-316425B9DD1B"
	]
}
```
