## Supplementary material for "A naturally evolved mutation in cavefish *mc3r* reshapes energy homeostasis across development in a nutrient-limited environment": Guzman_Supplementary Data: sheet.json

```
{
	"@class": "FENGraphSheet",
	"$id": "sheets/graph_sheet.schema.json",
	"uid": "897083CA-F109-45C6-9D9B-4E673FA312A4",
	"fenID": 46,
	"title": "Estimation Plot: Welch's t test of Adult_Males_Length",
	"isAutoCreated": true,
	"inputDataSets": [
		"1860E4B2-1567-42A8-B896-3EE09A87E744",
		"D77E1AD7-E6E6-4625-BEA9-15C8D74CFEBD",
		"F3CC6FB6-4AF7-461C-9A27-8C32BC0AF7D9"
	]
}
```
