## Supplementary material for "A naturally evolved mutation in cavefish *mc3r* reshapes energy homeostasis across development in a nutrient-limited environment": Guzman_Supplementary Data: sheet.json

```
{
	"@class": "FENGraphSheet",
	"$id": "sheets/graph_sheet.schema.json",
	"uid": "968706A3-DA9E-4FE1-9E01-D1BE6945C99C",
	"fenID": 42,
	"title": "Females Weight",
	"isAutoCreated": true,
	"inputDataSets": [
		"57CDB5F3-72DE-4EA3-BB1C-3EA124DE7DAF",
		"B54B0CDE-50AB-4902-8CF8-B28AC8137754"
	]
}
```
