## Supplementary material for "A naturally evolved mutation in cavefish *mc3r* reshapes energy homeostasis across development in a nutrient-limited environment": Guzman_Supplementary Data: sheet.json

```
{
	"@class": "FENGraphSheet",
	"$id": "sheets/graph_sheet.schema.json",
	"uid": "1834769A-33F0-4B8A-9CD9-96259D1003EB",
	"fenID": 70,
	"title": "Fed_Once_Length_11_18_14_dpf",
	"isAutoCreated": true,
	"inputDataSets": [
		"D62B27B8-B0B8-4587-B6EF-44DE0B8292D6",
		"88032AC6-2BD9-4349-9690-9200732376D5"
	]
}
```
