## Supplementary material for "A naturally evolved mutation in cavefish *mc3r* reshapes energy homeostasis across development in a nutrient-limited environment": Guzman_Supplementary Data: sheet.json

```
{
	"@class": "FENGraphSheet",
	"$id": "sheets/graph_sheet.schema.json",
	"uid": "29659104-EE25-42C4-9784-E4DC95C2FF55",
	"fenID": 9,
	"title": "Adult_Females_Length",
	"isAutoCreated": true,
	"inputDataSets": [
		"852C5FC7-01B5-4B17-8234-56D67369B82A",
		"0CCEE236-7F77-45FC-9778-5143A64AA798"
	]
}
```
