## Supplementary material for "A naturally evolved mutation in cavefish *mc3r* reshapes energy homeostasis across development in a nutrient-limited environment": Guzman_Supplementary Data: sheet.json

```
{
	"@class": "FENGraphSheet",
	"$id": "sheets/graph_sheet.schema.json",
	"uid": "74563321-08A5-4BB0-8116-79F9FA937194",
	"fenID": 96,
	"title": "*MR F +M 15mpf 09112026 Weight normalized",
	"isCustomTitle": true,
	"isAutoCreated": true,
	"inputDataSets": [
		"F7847F9E-4B07-448F-96A6-2B2F2CEDA84A",
		"77DDCF8B-A3B3-4B1C-BA81-8E04C8B76B72"
	]
}
```
