## Supplementary material for "A naturally evolved mutation in cavefish *mc3r* reshapes energy homeostasis across development in a nutrient-limited environment": Guzman_Supplementary Data: sheet.json

```
{
	"@class": "FENGraphSheet",
	"$id": "sheets/graph_sheet.schema.json",
	"uid": "A3E68AD2-458F-4E55-BB2D-008B6744E793",
	"fenID": 92,
	"title": "MR 12mpf 08182026 Weight normalized",
	"isAutoCreated": true,
	"floatingNotes": [
		"FF7DCF66-C5E5-48DF-BDC4-93E174BD9FBA"
	],
	"inputDataSets": [
		"5FB30E11-B6B4-46E8-B326-952ACC66A638",
		"8255639F-F37D-4B91-ABD9-9C7E940C3ED6"
	]
}
```
