## Supplementary material for "A naturally evolved mutation in cavefish *mc3r* reshapes energy homeostasis across development in a nutrient-limited environment": Guzman_Supplementary Data: sheet.json

```
{
	"@class": "FENGraphSheet",
	"$id": "sheets/graph_sheet.schema.json",
	"uid": "A18DA495-B074-40E7-B3A4-A3A2BAA932BA",
	"fenID": 77,
	"title": "Estimation Plot: Welch's t test of Fed_Once_Length_7dpf",
	"isAutoCreated": true,
	"inputDataSets": [
		"582BAAE5-91DB-4DDB-9BB7-375213F6DFD2",
		"52163C26-7408-4D70-BA45-031F6C3E27D4",
		"D4DD82A9-546E-4FE7-81FA-C877326E7D64"
	]
}
```
