## Supplementary material for "A naturally evolved mutation in cavefish *mc3r* reshapes energy homeostasis across development in a nutrient-limited environment": Guzman_Supplementary Data: sheet.json

```
{
	"@class": "FENGraphSheet",
	"$id": "sheets/graph_sheet.schema.json",
	"uid": "A22D6807-B559-4879-88AF-66D624690FDA",
	"fenID": 49,
	"title": "EcoMRI_Lean_Mass_Males_12_10",
	"isCustomTitle": true,
	"isAutoCreated": true,
	"inputDataSets": [
		"EF4FC543-CF84-4B15-BC87-7E3950E841DA",
		"433E7E3A-8DF8-4BF7-9385-0CA2C09E76C5"
	]
}
```
