## Supplementary material for "A naturally evolved mutation in cavefish *mc3r* reshapes energy homeostasis across development in a nutrient-limited environment": Guzman_Supplementary Data: sheet.json

```
{
	"@class": "FENGraphSheet",
	"$id": "sheets/graph_sheet.schema.json",
	"uid": "A25CD2F9-F7E8-4845-813F-131A54050EC1",
	"fenID": 43,
	"title": "Females Pre-prandial Glucose",
	"isCustomTitle": true,
	"isAutoCreated": true,
	"inputDataSets": [
		"5C8B5F22-8659-491D-B453-03811EE52A8B",
		"A0B95904-7BA5-4773-B976-2687AE8D3154"
	]
}
```
