## Supplementary material for "A naturally evolved mutation in cavefish *mc3r* reshapes energy homeostasis across development in a nutrient-limited environment": Guzman_Supplementary Data: sheet.json

```
{
	"@class": "FENGraphSheet",
	"$id": "sheets/graph_sheet.schema.json",
	"uid": "A63B1C19-350F-4A61-AAED-A11EB49C5F2C",
	"fenID": 64,
	"title": "Estimation Plot: Welch's t test of Fed_twice_length_measurements_18dpf",
	"isAutoCreated": true,
	"inputDataSets": [
		"DE174089-BB05-43BF-A325-9F3DABA3119F",
		"5F81A09E-2E2C-497A-B75F-CC891A048517",
		"1754077F-ED43-4EFB-ACF7-EF863D862F6C"
	]
}
```
