## Supplementary material for "A naturally evolved mutation in cavefish *mc3r* reshapes energy homeostasis across development in a nutrient-limited environment": Guzman_Supplementary Data: sheet.json

```
{
	"@class": "FENGraphSheet",
	"$id": "sheets/graph_sheet.schema.json",
	"uid": "A34414CF-3F73-41FE-919E-988DBB2B8574",
	"fenID": 47,
	"title": "Post-prandial_Adult_Males_Without_AUVON",
	"isAutoCreated": true,
	"inputDataSets": [
		"2437424D-CA83-48E8-92E4-106E08D0AD68",
		"6F29A735-7DE6-40BA-B686-0D025D34C944"
	]
}
```
