## Supplementary material for "A naturally evolved mutation in cavefish *mc3r* reshapes energy homeostasis across development in a nutrient-limited environment": Guzman_Supplementary Data: sheet.json

```
{
	"@class": "FENGraphSheet",
	"$id": "sheets/graph_sheet.schema.json",
	"uid": "AF690079-CAC8-49B5-9126-488CA4E6946F",
	"fenID": 28,
	"title": "EcoMRI_Males",
	"isAutoCreated": true,
	"inputDataSets": [
		"83874DC0-1239-4207-9614-E88059679121",
		"D3233178-0E50-4E8B-8199-FC0D1C55DAF9"
	]
}
```
