## Supplementary material for "A naturally evolved mutation in cavefish *mc3r* reshapes energy homeostasis across development in a nutrient-limited environment": Guzman_Supplementary Data: sheet.json

```
{
	"@class": "FENGraphSheet",
	"$id": "sheets/graph_sheet.schema.json",
	"uid": "B6F7EFFE-4ACE-46C8-AFEF-C7DE46BFA2C5",
	"fenID": 80,
	"title": "Alamar_Blue_ST",
	"isAutoCreated": true,
	"floatingNotes": [
		"BF72C4AA-A823-4DD9-A05C-EE1E228DD02F"
	],
	"inputDataSets": [
		"A361008A-EF72-4D53-8123-6AACF4AF8F89",
		"C1BA8CF3-C359-485C-BE18-B736AFEBC6CE"
	]
}
```
