## Supplementary material for "A naturally evolved mutation in cavefish *mc3r* reshapes energy homeostasis across development in a nutrient-limited environment": Guzman_Supplementary Data: sheet.json

```
{
	"@class": "FENGraphSheet",
	"$id": "sheets/graph_sheet.schema.json",
	"uid": "B7DBB027-F931-46BF-B502-B205E12F2D09",
	"fenID": 69,
	"title": "Estimation Plot: Welch's t test of Fed_Once_Length_11_18_14_dpf",
	"isAutoCreated": true,
	"inputDataSets": [
		"4A8F617C-3609-452F-A92B-F00EF1291A48",
		"1EE3F8DE-3E1A-454C-9D30-5CFCD3CAD22F",
		"89698685-99D3-44AC-BBD8-9B0CBB069A82"
	]
}
```
