## Supplementary material for "A naturally evolved mutation in cavefish *mc3r* reshapes energy homeostasis across development in a nutrient-limited environment": Guzman_Supplementary Data: sheet.json

```
{
	"@class": "FENGraphSheet",
	"$id": "sheets/graph_sheet.schema.json",
	"uid": "B61CCF7B-1F5C-46A2-91AC-30798A1EBAAF",
	"fenID": 26,
	"title": "Fed_Twice_Width_7dpf",
	"isAutoCreated": true,
	"inputDataSets": [
		"29085FB2-1328-41F5-9DB3-377FC81BAD6F",
		"6F4CD260-ADDC-4DFD-83C2-D0B9811521F5"
	]
}
```
