## Supplementary material for "A naturally evolved mutation in cavefish *mc3r* reshapes energy homeostasis across development in a nutrient-limited environment": Guzman_Supplementary Data: sheet.json

```
{
	"@class": "FENGraphSheet",
	"$id": "sheets/graph_sheet.schema.json",
	"uid": "BA9F9C81-2C8C-43FE-B630-0D2615265779",
	"fenID": 45,
	"title": "Estimation Plot: Welch's t test of Adult_Females_Length",
	"isAutoCreated": true,
	"inputDataSets": [
		"432E78B1-2CD4-46E9-AEF6-4234020F0A17",
		"F699704D-14FB-4C87-BCF7-D050D9C5CC81",
		"6F9331C0-CF2A-413A-92BA-366DD4C268AB"
	]
}
```
