## Supplementary material for "A naturally evolved mutation in cavefish *mc3r* reshapes energy homeostasis across development in a nutrient-limited environment": Guzman_Supplementary Data: sheet.json

```
{
	"@class": "FENGraphSheet",
	"$id": "sheets/graph_sheet.schema.json",
	"uid": "C6A89C94-BF0E-409D-828F-CBB301CFD33B",
	"fenID": 91,
	"title": "*MR Male female separate 7mpf",
	"isCustomTitle": true,
	"isAutoCreated": true,
	"floatingNotes": [
		"1388D6C3-4FA0-47D6-AADC-32574231A79B"
	],
	"inputDataSets": []
}
```
