## Supplementary material for "A naturally evolved mutation in cavefish *mc3r* reshapes energy homeostasis across development in a nutrient-limited environment": Guzman_Supplementary Data: sheet.json

```
{
	"@class": "FENGraphSheet",
	"$id": "sheets/graph_sheet.schema.json",
	"uid": "C1049B07-0F1E-4D01-8400-11888E1E70D2",
	"fenID": 34,
	"title": "Estimation Plot: Welch's t test of Males Weights",
	"isAutoCreated": true,
	"inputDataSets": [
		"8737DFA1-C619-4FEB-BEB7-0B15A0442370",
		"81E9B96A-6D89-436C-81A8-49F946800860",
		"C082B975-5331-4F89-85DD-DF721DC0D812"
	]
}
```
