## Supplementary material for "A naturally evolved mutation in cavefish *mc3r* reshapes energy homeostasis across development in a nutrient-limited environment": Guzman_Supplementary Data: sheet.json

```
{
	"@class": "FENGraphSheet",
	"$id": "sheets/graph_sheet.schema.json",
	"uid": "C1962331-F977-45B3-B494-1B5C2900C594",
	"fenID": 73,
	"title": "Fed_Once_Width_11_25_21_dpf",
	"isAutoCreated": true,
	"inputDataSets": [
		"F0982F17-47AF-4245-93FE-A30C70512032",
		"02A8D1E6-4B92-43D9-A3C7-D947647A04C0"
	]
}
```
