## Supplementary material for "A naturally evolved mutation in cavefish *mc3r* reshapes energy homeostasis across development in a nutrient-limited environment": Guzman_Supplementary Data: sheet.json

```
{
	"@class": "FENGraphSheet",
	"$id": "sheets/graph_sheet.schema.json",
	"uid": "CAC5C7D2-6105-4DDA-B636-D0718EB947F8",
	"fenID": 5,
	"title": "ORO_5dpf_early",
	"isAutoCreated": true,
	"inputDataSets": [
		"8A1BE528-7C43-4D48-BFC7-51C2A01DBCBC",
		"D4AB2DF8-A46C-4BF7-9024-0FEC55972F24"
	]
}
```
