## Supplementary material for "A naturally evolved mutation in cavefish *mc3r* reshapes energy homeostasis across development in a nutrient-limited environment": Guzman_Supplementary Data: sheet.json

```
{
	"@class": "FENGraphSheet",
	"$id": "sheets/graph_sheet.schema.json",
	"uid": "CBDFC0B9-56A4-4A19-A170-98D53FD24B07",
	"fenID": 15,
	"title": "Adult_Males_Length",
	"isAutoCreated": true,
	"inputDataSets": [
		"E646BA23-6FA3-4B57-9CE8-5A942B2F63CA",
		"5E0063BF-2D0C-41DC-99FF-CEB173CB3DDF"
	]
}
```
