## Supplementary material for "A naturally evolved mutation in cavefish *mc3r* reshapes energy homeostasis across development in a nutrient-limited environment": Guzman_Supplementary Data: sheet.json

```
{
	"@class": "FENGraphSheet",
	"$id": "sheets/graph_sheet.schema.json",
	"mediaCollection": [
		{
			"@class": "MediaObject",
			"uid": "1F6310F8-318A-489B-B520-05EB180C212F",
			"fenID": 0,
			"representations": [
				{
					"type": "pdf",
					"format": "pdf",
					"width": 313,
					"height": 224,
					"uid": "6B16286F-C115-407F-A4AF-D2E3E14443A1"
				}
			]
		}
	],
	"uid": "CD1D1652-EB8D-4D22-9CC8-F810DE63F07F",
	"fenID": 13,
	"title": "Adult_Males_Post_prandial_Blood_Glucose_CVS",
	"isAutoCreated": true,
	"inputDataSets": [
		"DE9DE5DA-2328-4EAC-B021-2EBEF0E502F6",
		"10C3AFC2-2597-41C1-8C0F-92964A14945B"
	]
}
```
