## Supplementary material for "A naturally evolved mutation in cavefish *mc3r* reshapes energy homeostasis across development in a nutrient-limited environment": Guzman_Supplementary Data: sheet.json

```
{
	"@class": "FENGraphSheet",
	"$id": "sheets/graph_sheet.schema.json",
	"uid": "CEF8984B-A77C-4554-B9A0-87EAD72218B0",
	"fenID": 48,
	"title": "Estimation Plot: Welch's t test of Post-prandial_Adult_Males_Without_AUVON",
	"isAutoCreated": true,
	"inputDataSets": [
		"E8640025-AEB7-48C0-A0FE-16D2DA959E2D",
		"34D79521-A392-4129-94FF-1B29EB6AC108",
		"997CABF0-4A76-4D3D-906B-7A4C043A3D76"
	]
}
```
