## Supplementary material for "A naturally evolved mutation in cavefish *mc3r* reshapes energy homeostasis across development in a nutrient-limited environment": Guzman_Supplementary Data: sheet.json

```
{
	"@class": "FENGraphSheet",
	"$id": "sheets/graph_sheet.schema.json",
	"uid": "CF73333F-F28E-4063-B21D-E864701C12DA",
	"fenID": 36,
	"title": "Data 35",
	"isAutoCreated": true,
	"inputDataSets": []
}
```
