## Supplementary material for "A naturally evolved mutation in cavefish *mc3r* reshapes energy homeostasis across development in a nutrient-limited environment": Guzman_Supplementary Data: sheet.json

```
{
	"@class": "FENGraphSheet",
	"$id": "sheets/graph_sheet.schema.json",
	"uid": "D74F845F-4C65-45B7-8109-6325CC179959",
	"fenID": 55,
	"title": "Lean_Mass_Females_02_16",
	"isAutoCreated": true,
	"inputDataSets": [
		"1E96E5B3-369B-4371-81D2-D4271F3D075D",
		"88E21872-FFC4-4986-92FE-779DE989293E"
	]
}
```
