## Supplementary material for "A naturally evolved mutation in cavefish *mc3r* reshapes energy homeostasis across development in a nutrient-limited environment": Guzman_Supplementary Data: sheet.json

```
{
	"@class": "FENGraphSheet",
	"$id": "sheets/graph_sheet.schema.json",
	"uid": "E5C42AA6-0D34-4602-9B69-033D8A4022A6",
	"fenID": 40,
	"title": "Males Pre-prandial Glucose",
	"isCustomTitle": true,
	"isAutoCreated": true,
	"inputDataSets": [
		"6CD4D823-B471-4D21-B19F-082D1069EADE",
		"F881C055-7D28-4F21-85CE-51028985B381"
	]
}
```
