## Supplementary material for "A naturally evolved mutation in cavefish *mc3r* reshapes energy homeostasis across development in a nutrient-limited environment": Guzman_Supplementary Data: sheet.json

```
{
	"@class": "FENGraphSheet",
	"$id": "sheets/graph_sheet.schema.json",
	"uid": "EF125447-F939-40BF-B0FF-EC77BAA16E22",
	"fenID": 67,
	"title": "Alamar_Blue_SPT",
	"isAutoCreated": true,
	"inputDataSets": [
		"325E00E6-E26C-4CC5-B89B-82E05337DFD9",
		"2A5D3571-EEB2-44C2-BADE-19C597AED41F",
		"B5F4F3E7-D6DC-4290-A94A-FEB168BD4409"
	]
}
```
