## Supplementary material for "A naturally evolved mutation in cavefish *mc3r* reshapes energy homeostasis across development in a nutrient-limited environment": Guzman_Supplementary Data: sheet.json

```
{
	"@class": "FENGraphSheet",
	"$id": "sheets/graph_sheet.schema.json",
	"uid": "F18CB3DA-C430-4955-8D1E-298FFC55B28A",
	"fenID": 11,
	"title": "ORO_5dpf_early",
	"isAutoCreated": true,
	"inputDataSets": []
}
```
