## Supplementary material for "A naturally evolved mutation in cavefish *mc3r* reshapes energy homeostasis across development in a nutrient-limited environment": Guzman_Supplementary Data: sheet.json

```
{
	"@class": "FENGraphSheet",
	"$id": "sheets/graph_sheet.schema.json",
	"uid": "F98BD16A-3680-49B4-92ED-84A35F8BAF03",
	"fenID": 81,
	"title": "Volcano Plot: Multiple unpaired t tests of Alamar_Blue_ST",
	"isAutoCreated": true,
	"inputDataSets": [
		"0F3F9144-1550-49ED-8192-F41F1BBDB5CF"
	]
}
```
