## Supplementary material for "A naturally evolved mutation in cavefish *mc3r* reshapes energy homeostasis across development in a nutrient-limited environment": Guzman_Supplementary Data: sheet.json

```
{
	"@class": "FENGraphSheet",
	"$id": "sheets/graph_sheet.schema.json",
	"uid": "F313C493-42C3-4C4E-93BE-7133B6A37EFC",
	"fenID": 6,
	"title": "Mass_Females",
	"isAutoCreated": true,
	"inputDataSets": [
		"3631A586-1D9F-43B4-B983-94D7261E6D28",
		"64668BF1-CD8F-4C25-B66E-92A24F83835D"
	]
}
```
