## Supplementary material for "A naturally evolved mutation in cavefish *mc3r* reshapes energy homeostasis across development in a nutrient-limited environment": Guzman_Supplementary Data: sheet.json

```
{
	"@class": "FENGraphSheet",
	"$id": "sheets/graph_sheet.schema.json",
	"uid": "F579B905-E5B1-49C1-97ED-47F6CEE69142",
	"fenID": 56,
	"title": "Fat_Mass_Females_02_16",
	"isAutoCreated": true,
	"inputDataSets": [
		"625C8274-8AC6-46AF-A11C-9CBA39270159",
		"DFF32C38-32B8-4B81-8282-8D92D66C356C"
	]
}
```
