## Supplementary material for "A naturally evolved mutation in cavefish *mc3r* reshapes energy homeostasis across development in a nutrient-limited environment": Guzman_Supplementary Data: sheet.json

```
{
	"@class": "FENGraphSheet",
	"$id": "sheets/graph_sheet.schema.json",
	"uid": "F18502C2-C2FD-4621-ADE3-DA58C2990046",
	"fenID": 16,
	"title": "Alamar_Blue_07_17_3DPF_5DPF",
	"isAutoCreated": true,
	"floatingNotes": [
		"2FBCF059-CC75-43B5-BE83-EFCE6663CEBE"
	],
	"inputDataSets": [
		"B57AE52E-A142-4536-B6EF-B98F5E09772B",
		"D54D364C-348D-41E9-AD9A-035A945ABB23"
	]
}
```
