## Supplementary material for "A naturally evolved mutation in cavefish *mc3r* reshapes energy homeostasis across development in a nutrient-limited environment": Guzman_Supplementary Data: sheet.json

```
{
	"@class": "FENGraphSheet",
	"$id": "sheets/graph_sheet.schema.json",
	"uid": "FA85777F-4932-4B0E-9F96-BE1B97B1CF5A",
	"fenID": 60,
	"title": "Estimation Plot: Welch's t test of Males Pre-prandial Glucose",
	"isAutoCreated": true,
	"inputDataSets": [
		"99C50C58-7972-485B-AE67-1FA3FCFECB2E",
		"57757B7B-6D65-4B7B-BBE3-1A22349EFC65",
		"6CB91501-B1C6-4E4E-ACBB-FB323AE32EA0"
	]
}
```
