## Supplementary material for "A naturally evolved mutation in cavefish *mc3r* reshapes energy homeostasis across development in a nutrient-limited environment": Guzman_Supplementary Data: 99E63DA5-5358-4357-82CD-59A60E9BB3FC.json

```
{
	"@class": "AnalysisView",
	"uid": "99E63DA5-5358-4357-82CD-59A60E9BB3FC",
	"$id": "analyses/view.schema.json",
	"dataSheet": "49BE9DC0-97E0-4FDF-9715-F974304C01AC",
	"name": "Tabular results",
	"viewIdx": 0,
	"graphId": -1,
	"graphFlags": 0,
	"tabState": "SHOW",
	"isVisible": true,
	"isInternal": false,
	"isColumnLabelsVisible": false,
	"isGraphData": false,
	"useGraphData": false
}
```
