## Supplementary material for "A naturally evolved mutation in cavefish *mc3r* reshapes energy homeostasis across development in a nutrient-limited environment": Guzman_Supplementary Data: results.json

```
{
	"@class": "AnalysisResults",
	"$id": "analyses/two_sample_tests/results.schema.json",
	"version": "0.0.0",
	"content": {
		"status": {
			"error": "VALID",
			"warning": []
		},
		"mannWhitneyTestModel": {
			"status": "VALID",
			"mannWhitneyTest": {
				"status": "VALID",
				"tiesStatus": "NO_TIES",
				"U": 201.0,
				"sumRanks1": 3279.0,
				"sumRanks2": 1377.0,
				"meanRanks1": 68.3125,
				"meanRanks2": 28.6875,
				"differenceOfRankMeans": 39.625,
				"pValue": {
					"value": 1.2810531469260132e-14,
					"level": 0.05,
					"isSignificant": true,
					"state": "P_VALUE_EQUAL"
				},
				"pValueExact": {
					"value": 1.2810531469260132e-14,
					"level": 0.05,
					"isSignificant": true,
					"state": "P_VALUE_EQUAL"
				},
				"pValueApproximate": {
					"value": 3.2860886314875406e-12,
					"level": 0.05,
					"isSignificant": true,
					"state": "P_VALUE_EQUAL"
				}
			},
			"differenceOfMedians": {
				"n1": 48,
				"median1": 1095.26,
				"n2": 48,
				"median2": 751.1859999999999,
				"actualDifference": 344.07400000000007,
				"hodgesLehmannDifference": 333.0940000000001
			}
		},
		"descriptiveStatistics": {
			"sample1": {
				"id": {
					"col": {
						"uid": "722F1874-B710-489D-8C57-BC173F2FB937",
						"title": "mc3r",
						"idx": 1
					}
				},
				"value": {
					"n": 48,
					"mean": 1164.387625,
					"sd": 309.9568074748223,
					"meanSE": 44.73841155818642,
					"meanCI": {
						"lower": 1074.385549948493,
						"upper": 1254.3897000515071,
						"level": 95.0
					},
					"minimum": 638.725,
					"firstQuartile": 921.8485000000001,
					"median": 1095.26,
					"thirdQuartile": 1392.6625,
					"maximum": 1975.09,
					"meanRanks": 68.3125
				}
			},
			"sample2": {
				"id": {
					"col": {
						"uid": "ABE31354-7E57-45BC-BBF6-1E2F745600F1",
						"title": "wt",
						"idx": 0
					}
				},
				"value": {
					"n": 48,
					"mean": 778.5183541666667,
					"sd": 127.33634097120796,
					"meanSE": 18.379417684337223,
					"meanCI": {
						"lower": 741.5437349923293,
						"upper": 815.492973341004,
						"level": 95.0
					},
					"minimum": 625.482,
					"firstQuartile": 697.819,
					"median": 751.1859999999999,
					"thirdQuartile": 819.8075,
					"maximum": 1226.72,
					"meanRanks": 28.6875
				}
			}
		},
		"compactLetterDisplay": {
			"status": "VALID",
			"letterCount": 2,
			"sampleCount": 2,
			"samples": {
				"fbd41bdf-9caa-5473-9515-f159d770be2f": {
					"id": {
						"col": {
							"uid": "722F1874-B710-489D-8C57-BC173F2FB937",
							"title": "mc3r",
							"idx": 1
						}
					},
					"value": "A"
				},
				"0962e77f-cade-58a0-b2a4-24d2b7e91cd2": {
					"id": {
						"col": {
							"uid": "ABE31354-7E57-45BC-BBF6-1E2F745600F1",
							"title": "wt",
							"idx": 0
						}
					},
					"value": "B"
				}
			}
		}
	}
}
```
