## Supplementary material for "A naturally evolved mutation in cavefish *mc3r* reshapes energy homeostasis across development in a nutrient-limited environment": Guzman_Supplementary Data: sheet.json

```
{
	"@class": "AnalysisSheet",
	"uid": "03ADC067-FB75-491A-90FB-4852DFF6055B",
	"fenID": 2,
	"title": "Mann-Whitney test of L10LC L3",
	"$id": "analyses/sheet.schema.json",
	"analysisClass": "T_TESTS_AND_NONPARAMETRIC",
	"isAllDataAnalyzed": true,
	"isCalculated": true,
	"currentResultSheet": "99E63DA5-5358-4357-82CD-59A60E9BB3FC",
	"preferredResultSheet": "99E63DA5-5358-4357-82CD-59A60E9BB3FC",
	"pairwiseComparisonsDataUid": "27F2DEE7-C30F-4431-B89A-2958EBF91A96",
	"minRequiredVersion": {
		"major": 4,
		"minor": 0,
		"subminor": 0,
		"build": 0
	},
	"resultSheets": [
		{
			"uid": "99E63DA5-5358-4357-82CD-59A60E9BB3FC",
			"title": "Tabular results"
		}
	],
	"inputDataSets": [
		{
			"uid": "ABE31354-7E57-45BC-BBF6-1E2F745600F1",
			"title": "wt",
			"idx": "A"
		},
		{
			"uid": "722F1874-B710-489D-8C57-BC173F2FB937",
			"title": "mc3r",
			"idx": "B"
		}
	],
	"inputSheets": [
		{
			"uid": "2A5CB9C8-BAE1-48EC-AB58-A50E5A0318AA",
			"title": "L10LC L3"
		}
	]
}
```
