## Supplementary material for "A naturally evolved mutation in cavefish *mc3r* reshapes energy homeostasis across development in a nutrient-limited environment": Guzman_Supplementary Data: 4F26FC32-ADF0-46F5-BA4E-4E02C41BB4A9.json

```
{
	"@class": "AnalysisView",
	"uid": "4F26FC32-ADF0-46F5-BA4E-4E02C41BB4A9",
	"$id": "analyses/view.schema.json",
	"dataSheet": "BF3768A5-D781-400E-A663-A2858317DD01",
	"textBlocks": [
		{
			"block": "",
			"fenID": 4
		}
	],
	"name": "Tabular results",
	"viewIdx": 0,
	"graphId": -1,
	"graphFlags": 0,
	"tabState": "AUTO",
	"isVisible": true,
	"isInternal": false,
	"isColumnLabelsVisible": false
}
```
