## Supplementary material for "A naturally evolved mutation in cavefish *mc3r* reshapes energy homeostasis across development in a nutrient-limited environment": Guzman_Supplementary Data: results.json

```
{
	"@class": "AnalysisResults",
	"$id": "analyses/two_sample_tests/results.schema.json",
	"version": "0.0.0",
	"content": {
		"status": {
			"error": "VALID",
			"warning": []
		},
		"mannWhitneyTestModel": {
			"status": "VALID",
			"mannWhitneyTest": {
				"status": "VALID",
				"tiesStatus": "NO_TIES",
				"U": 158.0,
				"sumRanks1": 3322.0,
				"sumRanks2": 1334.0,
				"meanRanks1": 69.20833333333333,
				"meanRanks2": 27.791666666666668,
				"differenceOfRankMeans": 41.41666666666666,
				"pValue": {
					"value": 2.6697627888754355e-16,
					"level": 0.05,
					"isSignificant": true,
					"state": "P_VALUE_EQUAL"
				},
				"pValueExact": {
					"value": 2.6697627888754355e-16,
					"level": 0.05,
					"isSignificant": true,
					"state": "P_VALUE_EQUAL"
				},
				"pValueApproximate": {
					"value": 3.3381973468935775e-13,
					"level": 0.05,
					"isSignificant": true,
					"state": "P_VALUE_EQUAL"
				}
			},
			"differenceOfMedians": {
				"n1": 48,
				"median1": 1634.725,
				"n2": 48,
				"median2": 1253.25,
				"actualDifference": 381.4749999999999,
				"hodgesLehmannDifference": 428.45500000000004
			}
		},
		"descriptiveStatistics": {
			"sample1": {
				"id": {
					"col": {
						"uid": "F17969DF-5835-4851-B89B-7A46A95C3B67",
						"title": "mc3r",
						"idx": 1
					}
				},
				"value": {
					"n": 48,
					"mean": 1638.6535416666666,
					"sd": 206.77350177458885,
					"meanSE": 29.84518422771011,
					"meanCI": {
						"lower": 1578.6127754160618,
						"upper": 1698.6943079172713,
						"level": 95.0
					},
					"minimum": 1267.5,
					"firstQuartile": 1483.9975,
					"median": 1634.725,
					"thirdQuartile": 1748.79,
					"maximum": 2245.1,
					"meanRanks": 69.20833333333333
				}
			},
			"sample2": {
				"id": {
					"col": {
						"uid": "3F592A52-3F1A-460E-BFBC-77EE36C74290",
						"title": "wt",
						"idx": 0
					}
				},
				"value": {
					"n": 48,
					"mean": 1184.1566041666667,
					"sd": 249.40207312040306,
					"meanSE": 35.99808851312886,
					"meanCI": {
						"lower": 1111.7377910879854,
						"upper": 1256.575417245348,
						"level": 95.0
					},
					"minimum": 707.165,
					"firstQuartile": 975.10475,
					"median": 1253.25,
					"thirdQuartile": 1387.0674999999999,
					"maximum": 1671.21,
					"meanRanks": 27.791666666666668
				}
			}
		},
		"compactLetterDisplay": {
			"status": "VALID",
			"letterCount": 2,
			"sampleCount": 2,
			"samples": {
				"00c49362-f622-55a9-b559-e5d27d5ae304": {
					"id": {
						"col": {
							"uid": "F17969DF-5835-4851-B89B-7A46A95C3B67",
							"title": "mc3r",
							"idx": 1
						}
					},
					"value": "A"
				},
				"c89e6c18-a16d-51b9-a44b-b391a33cf16e": {
					"id": {
						"col": {
							"uid": "3F592A52-3F1A-460E-BFBC-77EE36C74290",
							"title": "wt",
							"idx": 0
						}
					},
					"value": "B"
				}
			}
		}
	}
}
```
