## Supplementary material for "A naturally evolved mutation in cavefish *mc3r* reshapes energy homeostasis across development in a nutrient-limited environment": Guzman_Supplementary Data: sheet.json

```
{
	"@class": "AnalysisSheet",
	"uid": "66BCA965-BD79-4331-BB22-1952321BD852",
	"fenID": 4,
	"title": "Mann-Whitney test of L10LC D2",
	"$id": "analyses/sheet.schema.json",
	"analysisClass": "T_TESTS_AND_NONPARAMETRIC",
	"isAllDataAnalyzed": true,
	"isCalculated": true,
	"currentResultSheet": "4F26FC32-ADF0-46F5-BA4E-4E02C41BB4A9",
	"preferredResultSheet": "4F26FC32-ADF0-46F5-BA4E-4E02C41BB4A9",
	"pairwiseComparisonsDataUid": "11315E4F-4DA3-4DFF-8DE5-7E4B7533B11A",
	"minRequiredVersion": {
		"major": 4,
		"minor": 0,
		"subminor": 0,
		"build": 0
	},
	"resultSheets": [
		{
			"uid": "4F26FC32-ADF0-46F5-BA4E-4E02C41BB4A9",
			"title": "Tabular results"
		}
	],
	"inputDataSets": [
		{
			"uid": "3F592A52-3F1A-460E-BFBC-77EE36C74290",
			"title": "wt",
			"idx": "A"
		},
		{
			"uid": "F17969DF-5835-4851-B89B-7A46A95C3B67",
			"title": "mc3r",
			"idx": "B"
		}
	],
	"inputSheets": [
		{
			"uid": "00821BFA-432E-4B1B-8572-E8A9A1CFD1B9",
			"title": "L10LC D2"
		}
	]
}
```
