## Supplementary material for "A naturally evolved mutation in cavefish *mc3r* reshapes energy homeostasis across development in a nutrient-limited environment": Guzman_Supplementary Data: parameters.json

```
{
	"@class": "AnalysisParameters",
	"$id": "analyses/two_sample_tests/parameters.schema.json",
	"version": "0.0.0",
	"analysisClass": "T_TESTS_AND_NONPARAMETRIC",
	"content": {
		"experimentalDesign": "MANN_WHITNEY_TEST",
		"calc": {
			"modelComparisonAIC": false,
			"ciOfDifferenceBetweenMedians": false,
			"ciOfMedianOfDifferences": false,
			"usePrattMethod": false
		},
		"residuals": {
			"diagnostics": {
				"normalityTests": false
			},
			"graphs": {
				"residualsPlot": false,
				"homoscedasticityPlot": false,
				"qqPlot": false,
				"heatMapPlot": false
			}
		},
		"report": {
			"descriptiveStatistics": false
		},
		"graph": {
			"differences": false,
			"correlation": false,
			"ranks": false,
			"confidenceInterval": true
		},
		"options": {
			"swapDirection": true,
			"pValueTailType": "P_VALUE_TWO_TAILED",
			"significanceLevel": 0.05
		},
		"output": {
			"significantDigitCount": 4,
			"pValueStyle": {
				"type": "P_VALUE_STYLE_GP",
				"decimalDigitCount": 6
			}
		}
	}
}
```
