## Supplementary material for "A naturally evolved mutation in cavefish *mc3r* reshapes energy homeostasis across development in a nutrient-limited environment": Guzman_Supplementary Data: B33E28F9-C2E7-4F09-B04F-F7DDEECF82E6.json

```
{
	"@class": "AnalysisView",
	"uid": "B33E28F9-C2E7-4F09-B04F-F7DDEECF82E6",
	"$id": "analyses/view.schema.json",
	"dataSheet": "67B71D95-0CF7-4DDE-8ABF-29A96442E59D",
	"name": "Tabular results",
	"viewIdx": 0,
	"graphId": -1,
	"graphFlags": 0,
	"tabState": "SHOW",
	"isVisible": true,
	"isInternal": false,
	"isColumnLabelsVisible": false,
	"isGraphData": false,
	"useGraphData": false
}
```
