## Supplementary material for "A naturally evolved mutation in cavefish *mc3r* reshapes energy homeostasis across development in a nutrient-limited environment": Guzman_Supplementary Data: results.json

```
{
	"@class": "AnalysisResults",
	"$id": "analyses/two_sample_tests/results.schema.json",
	"version": "0.0.0",
	"content": {
		"status": {
			"error": "VALID",
			"warning": []
		},
		"mannWhitneyTestModel": {
			"status": "VALID",
			"mannWhitneyTest": {
				"status": "VALID",
				"tiesStatus": "NO_TIES",
				"U": 159.0,
				"sumRanks1": 3321.0,
				"sumRanks2": 1335.0,
				"meanRanks1": 69.1875,
				"meanRanks2": 27.8125,
				"differenceOfRankMeans": 41.375,
				"pValue": {
					"value": 2.9396593534391817e-16,
					"level": 0.05,
					"isSignificant": true,
					"state": "P_VALUE_EQUAL"
				},
				"pValueExact": {
					"value": 2.9396593534391817e-16,
					"level": 0.05,
					"isSignificant": true,
					"state": "P_VALUE_EQUAL"
				},
				"pValueApproximate": {
					"value": 3.5244395014687486e-13,
					"level": 0.05,
					"isSignificant": true,
					"state": "P_VALUE_EQUAL"
				}
			},
			"differenceOfMedians": {
				"n1": 48,
				"median1": 1603.83,
				"n2": 48,
				"median2": 1182.3049999999998,
				"actualDifference": 421.5250000000001,
				"hodgesLehmannDifference": 428.865
			}
		},
		"descriptiveStatistics": {
			"sample1": {
				"id": {
					"col": {
						"uid": "C94DC6CB-B4D4-4CEF-923D-B5C92ED0E142",
						"title": "mc3r",
						"idx": 1
					}
				},
				"value": {
					"n": 48,
					"mean": 1632.0166666666667,
					"sd": 232.05802818254668,
					"meanSE": 33.494691259701774,
					"meanCI": {
						"lower": 1564.6340392646637,
						"upper": 1699.3992940686696,
						"level": 95.0
					},
					"minimum": 1161.47,
					"firstQuartile": 1495.67,
					"median": 1603.83,
					"thirdQuartile": 1746.1325,
					"maximum": 2277.94,
					"meanRanks": 69.1875
				}
			},
			"sample2": {
				"id": {
					"col": {
						"uid": "44684D90-3F50-40D6-B590-FC9188E460EC",
						"title": "wt",
						"idx": 0
					}
				},
				"value": {
					"n": 48,
					"mean": 1187.1710208333334,
					"sd": 213.98678519105752,
					"meanSE": 30.88633200826992,
					"meanCI": {
						"lower": 1125.0357354117968,
						"upper": 1249.30630625487,
						"level": 95.0
					},
					"minimum": 729.34,
					"firstQuartile": 1019.1999999999999,
					"median": 1182.3049999999998,
					"thirdQuartile": 1374.9525,
					"maximum": 1799.01,
					"meanRanks": 27.8125
				}
			}
		},
		"compactLetterDisplay": {
			"status": "VALID",
			"letterCount": 2,
			"sampleCount": 2,
			"samples": {
				"0161b571-fcc3-5a9a-8738-74f46a4074be": {
					"id": {
						"col": {
							"uid": "C94DC6CB-B4D4-4CEF-923D-B5C92ED0E142",
							"title": "mc3r",
							"idx": 1
						}
					},
					"value": "A"
				},
				"5f27ca32-57c9-5c18-9fbe-8acecc182a2b": {
					"id": {
						"col": {
							"uid": "44684D90-3F50-40D6-B590-FC9188E460EC",
							"title": "wt",
							"idx": 0
						}
					},
					"value": "B"
				}
			}
		}
	}
}
```
