## Supplementary material for "A naturally evolved mutation in cavefish *mc3r* reshapes energy homeostasis across development in a nutrient-limited environment": Guzman_Supplementary Data: sheet.json

```
{
	"@class": "AnalysisSheet",
	"uid": "087E801B-074B-447F-B68D-1ADC852CD823",
	"fenID": 5,
	"title": "Mann-Whitney test of L10LC D3",
	"$id": "analyses/sheet.schema.json",
	"analysisClass": "T_TESTS_AND_NONPARAMETRIC",
	"isAllDataAnalyzed": true,
	"isCalculated": true,
	"currentResultSheet": "B33E28F9-C2E7-4F09-B04F-F7DDEECF82E6",
	"preferredResultSheet": "B33E28F9-C2E7-4F09-B04F-F7DDEECF82E6",
	"pairwiseComparisonsDataUid": "B9090728-D8BD-47AC-AE46-CD26C4C07FAB",
	"minRequiredVersion": {
		"major": 4,
		"minor": 0,
		"subminor": 0,
		"build": 0
	},
	"resultSheets": [
		{
			"uid": "B33E28F9-C2E7-4F09-B04F-F7DDEECF82E6",
			"title": "Tabular results"
		}
	],
	"inputDataSets": [
		{
			"uid": "44684D90-3F50-40D6-B590-FC9188E460EC",
			"title": "wt",
			"idx": "A"
		},
		{
			"uid": "C94DC6CB-B4D4-4CEF-923D-B5C92ED0E142",
			"title": "mc3r",
			"idx": "B"
		}
	],
	"inputSheets": [
		{
			"uid": "A0556FC0-78BF-4569-B504-59FC6B94C76C",
			"title": "L10LC D3"
		}
	]
}
```
