## Supplementary material for "A naturally evolved mutation in cavefish *mc3r* reshapes energy homeostasis across development in a nutrient-limited environment": Guzman_Supplementary Data: 81B64B5B-BF17-41F6-8057-8F0A701C22B0.json

```
{
	"@class": "AnalysisView",
	"uid": "81B64B5B-BF17-41F6-8057-8F0A701C22B0",
	"$id": "analyses/view.schema.json",
	"dataSheet": "2E2C994F-21A5-4E91-9C3C-EE20ABFAC137",
	"name": "Tabular results",
	"viewIdx": 0,
	"graphId": -1,
	"graphFlags": 0,
	"tabState": "SHOW",
	"isVisible": true,
	"isInternal": false,
	"isColumnLabelsVisible": false,
	"isGraphData": false,
	"useGraphData": false
}
```
