## Supplementary material for "A naturally evolved mutation in cavefish *mc3r* reshapes energy homeostasis across development in a nutrient-limited environment": Guzman_Supplementary Data: results.json

```
{
	"@class": "AnalysisResults",
	"$id": "analyses/two_sample_tests/results.schema.json",
	"version": "0.0.0",
	"content": {
		"status": {
			"error": "VALID",
			"warning": []
		},
		"mannWhitneyTestModel": {
			"status": "VALID",
			"mannWhitneyTest": {
				"status": "VALID",
				"tiesStatus": "NO_TIES",
				"U": 137.0,
				"sumRanks1": 3343.0,
				"sumRanks2": 1313.0,
				"meanRanks1": 69.64583333333333,
				"meanRanks2": 27.354166666666668,
				"differenceOfRankMeans": 42.29166666666666,
				"pValue": {
					"value": 3.25635145577295e-17,
					"level": 0.05,
					"isSignificant": true,
					"state": "P_VALUE_EQUAL"
				},
				"pValueExact": {
					"value": 3.25635145577295e-17,
					"level": 0.05,
					"isSignificant": true,
					"state": "P_VALUE_EQUAL"
				},
				"pValueApproximate": {
					"value": 1.0545732573453411e-13,
					"level": 0.05,
					"isSignificant": true,
					"state": "P_VALUE_EQUAL"
				}
			},
			"differenceOfMedians": {
				"n1": 48,
				"median1": 1717.505,
				"n2": 48,
				"median2": 1304.155,
				"actualDifference": 413.35000000000014,
				"hodgesLehmannDifference": 415.405
			}
		},
		"descriptiveStatistics": {
			"sample1": {
				"id": {
					"col": {
						"uid": "0022A6BE-EEAA-4C51-A847-665D60EB820B",
						"title": "mc3r",
						"idx": 1
					}
				},
				"value": {
					"n": 48,
					"mean": 1727.9985416666668,
					"sd": 207.6496093718842,
					"meanSE": 29.971639466994496,
					"meanCI": {
						"lower": 1667.7033802880203,
						"upper": 1788.2937030453134,
						"level": 95.0
					},
					"minimum": 1355.67,
					"firstQuartile": 1573.6275,
					"median": 1717.505,
					"thirdQuartile": 1844.6750000000002,
					"maximum": 2258.55,
					"meanRanks": 69.64583333333333
				}
			},
			"sample2": {
				"id": {
					"col": {
						"uid": "40EE327E-919B-4103-9B0C-178658FF11C5",
						"title": "wt",
						"idx": 0
					}
				},
				"value": {
					"n": 48,
					"mean": 1287.5994375,
					"sd": 224.07241834347636,
					"meanSE": 32.34206776214413,
					"meanCI": {
						"lower": 1222.5355894851102,
						"upper": 1352.6632855148898,
						"level": 95.0
					},
					"minimum": 760.997,
					"firstQuartile": 1131.28,
					"median": 1304.155,
					"thirdQuartile": 1506.1125,
					"maximum": 1654.06,
					"meanRanks": 27.354166666666668
				}
			}
		},
		"compactLetterDisplay": {
			"status": "VALID",
			"letterCount": 2,
			"sampleCount": 2,
			"samples": {
				"d1580e40-c897-5725-9662-6bc9e5034893": {
					"id": {
						"col": {
							"uid": "0022A6BE-EEAA-4C51-A847-665D60EB820B",
							"title": "mc3r",
							"idx": 1
						}
					},
					"value": "A"
				},
				"5d2b0777-060b-5723-bb43-c17f62ceb7ac": {
					"id": {
						"col": {
							"uid": "40EE327E-919B-4103-9B0C-178658FF11C5",
							"title": "wt",
							"idx": 0
						}
					},
					"value": "B"
				}
			}
		}
	}
}
```
