## Supplementary material for "A naturally evolved mutation in cavefish *mc3r* reshapes energy homeostasis across development in a nutrient-limited environment": Guzman_Supplementary Data: sheet.json

```
{
	"@class": "AnalysisSheet",
	"uid": "530C192C-BF24-4B37-9FDE-CE43CCE4C580",
	"fenID": 3,
	"title": "Mann-Whitney test of L10LC D1",
	"$id": "analyses/sheet.schema.json",
	"analysisClass": "T_TESTS_AND_NONPARAMETRIC",
	"isAllDataAnalyzed": true,
	"isCalculated": true,
	"currentResultSheet": "81B64B5B-BF17-41F6-8057-8F0A701C22B0",
	"preferredResultSheet": "81B64B5B-BF17-41F6-8057-8F0A701C22B0",
	"pairwiseComparisonsDataUid": "63192C54-313E-471A-94A9-D2A67B435140",
	"minRequiredVersion": {
		"major": 4,
		"minor": 0,
		"subminor": 0,
		"build": 0
	},
	"resultSheets": [
		{
			"uid": "81B64B5B-BF17-41F6-8057-8F0A701C22B0",
			"title": "Tabular results"
		}
	],
	"inputDataSets": [
		{
			"uid": "40EE327E-919B-4103-9B0C-178658FF11C5",
			"title": "wt",
			"idx": "A"
		},
		{
			"uid": "0022A6BE-EEAA-4C51-A847-665D60EB820B",
			"title": "mc3r",
			"idx": "B"
		}
	],
	"inputSheets": [
		{
			"uid": "D75732F1-B19A-4A48-ABD3-9BC04B0A9F3B",
			"title": "L10LC D1"
		}
	]
}
```
