## Supplementary material for "A naturally evolved mutation in cavefish *mc3r* reshapes energy homeostasis across development in a nutrient-limited environment": Guzman_Supplementary Data: 8B5A4536-8EE1-4837-A5A4-FE50601FE224.json

```
{
	"@class": "FloatingNote",
	"$id": "floating_note/floating_note.schema.json",
	"color": "yellow",
	"text": {
		"string": "Prism computed an exact P value (<0.0001), which takes into account ties among values. Note that most other programs do not compute exact P values when there are tied values, but would instead report an approximate P value (<0.0001).\r\r",
		"version": 1,
		"formatting": [
			{
				"range": "0~234",
				"attributes": {
					"fontSize": 10.0
				}
			}
		]
	},
	"position": "412;92",
	"positionCollapsed": "0;0",
	"size": {
		"width": 1263.75,
		"height": 128.75
	},
	"screenWidth": {
		"width": 3072.0,
		"height": 864.0
	},
	"screenDPI": 120,
	"isAuto": true,
	"isCollapsed": false,
	"isReadOnly": true,
	"isCompatibilityNote": false,
	"uid": "8B5A4536-8EE1-4837-A5A4-FE50601FE224",
	"fenID": 1
}
```
