## Supplementary material for "A naturally evolved mutation in cavefish *mc3r* reshapes energy homeostasis across development in a nutrient-limited environment": Guzman_Supplementary Data: 623B0C20-C71A-43DB-8420-0E77311F884A.json

```
{
	"@class": "AnalysisView",
	"uid": "623B0C20-C71A-43DB-8420-0E77311F884A",
	"$id": "analyses/view.schema.json",
	"dataSheet": "C6D4077A-682B-405B-ABC4-D2B109BAC50E",
	"name": "Tabular results",
	"viewIdx": 0,
	"graphId": -1,
	"graphFlags": 0,
	"tabState": "SHOW",
	"isVisible": true,
	"isInternal": false,
	"isColumnLabelsVisible": false,
	"isGraphData": false,
	"useGraphData": false
}
```
