## Supplementary material for "A naturally evolved mutation in cavefish *mc3r* reshapes energy homeostasis across development in a nutrient-limited environment": Guzman_Supplementary Data: results.json

```
{
	"@class": "AnalysisResults",
	"$id": "analyses/two_sample_tests/results.schema.json",
	"version": "0.0.0",
	"content": {
		"status": {
			"error": "VALID",
			"warning": []
		},
		"mannWhitneyTestModel": {
			"status": "VALID",
			"mannWhitneyTest": {
				"status": "VALID",
				"tiesStatus": "WITH_TIES",
				"U": 420.0,
				"sumRanks1": 3060.0,
				"sumRanks2": 1596.0,
				"meanRanks1": 63.75,
				"meanRanks2": 33.25,
				"differenceOfRankMeans": 30.5,
				"pValue": {
					"value": 1.8533577559150304e-08,
					"level": 0.05,
					"isSignificant": true,
					"state": "P_VALUE_EQUAL"
				},
				"pValueExact": {
					"value": 1.8533577559150304e-08,
					"level": 0.05,
					"isSignificant": true,
					"state": "P_VALUE_EQUAL"
				},
				"pValueApproximate": {
					"value": 8.313936840686099e-08,
					"level": 0.05,
					"isSignificant": true,
					"state": "P_VALUE_EQUAL"
				}
			},
			"differenceOfMedians": {
				"n1": 48,
				"median1": 1073.1999999999998,
				"n2": 48,
				"median2": 795.9665,
				"actualDifference": 277.2334999999998,
				"hodgesLehmannDifference": 264.695
			}
		},
		"descriptiveStatistics": {
			"sample1": {
				"id": {
					"col": {
						"uid": "242E5899-C94B-4D0E-A420-3B94512752C2",
						"title": "mc3r",
						"idx": 1
					}
				},
				"value": {
					"n": 48,
					"mean": 1131.6984791666666,
					"sd": 296.8907235564491,
					"meanSE": 42.85248479130466,
					"meanCI": {
						"lower": 1045.4903993980224,
						"upper": 1217.9065589353108,
						"level": 95.0
					},
					"minimum": 668.816,
					"firstQuartile": 914.727,
					"median": 1073.1999999999998,
					"thirdQuartile": 1378.685,
					"maximum": 2026.66,
					"meanRanks": 63.75
				}
			},
			"sample2": {
				"id": {
					"col": {
						"uid": "AE90BB9C-B1EA-404F-86AA-5CF08FD54C34",
						"title": "wt",
						"idx": 0
					}
				},
				"value": {
					"n": 48,
					"mean": 833.2364166666666,
					"sd": 165.28801853397158,
					"meanSE": 23.857270498602087,
					"meanCI": {
						"lower": 785.2417790576255,
						"upper": 881.2310542757077,
						"level": 95.0
					},
					"minimum": 581.076,
					"firstQuartile": 713.9535000000001,
					"median": 795.9665,
					"thirdQuartile": 936.6785,
					"maximum": 1231.38,
					"meanRanks": 33.25
				}
			}
		},
		"compactLetterDisplay": {
			"status": "VALID",
			"letterCount": 2,
			"sampleCount": 2,
			"samples": {
				"4ca9f947-79c3-59b0-9083-ecf47f7057f1": {
					"id": {
						"col": {
							"uid": "242E5899-C94B-4D0E-A420-3B94512752C2",
							"title": "mc3r",
							"idx": 1
						}
					},
					"value": "A"
				},
				"a1ca9fb8-33be-59e0-9f61-f8ed0bf66e24": {
					"id": {
						"col": {
							"uid": "AE90BB9C-B1EA-404F-86AA-5CF08FD54C34",
							"title": "wt",
							"idx": 0
						}
					},
					"value": "B"
				}
			}
		}
	}
}
```
