## Supplementary material for "A naturally evolved mutation in cavefish *mc3r* reshapes energy homeostasis across development in a nutrient-limited environment": Guzman_Supplementary Data: sheet.json

```
{
	"@class": "AnalysisSheet",
	"uid": "8991C0AC-91E4-4EF8-A428-A82DD1699FEB",
	"fenID": 0,
	"title": "Mann-Whitney test of L10LC L1",
	"floatingNotes": [
		"8B5A4536-8EE1-4837-A5A4-FE50601FE224"
	],
	"$id": "analyses/sheet.schema.json",
	"analysisClass": "T_TESTS_AND_NONPARAMETRIC",
	"isAllDataAnalyzed": true,
	"isCalculated": true,
	"currentResultSheet": "623B0C20-C71A-43DB-8420-0E77311F884A",
	"preferredResultSheet": "623B0C20-C71A-43DB-8420-0E77311F884A",
	"pairwiseComparisonsDataUid": "4331CC7F-4DA9-4F90-9FB3-803AD679D540",
	"minRequiredVersion": {
		"major": 4,
		"minor": 0,
		"subminor": 0,
		"build": 0
	},
	"resultSheets": [
		{
			"uid": "623B0C20-C71A-43DB-8420-0E77311F884A",
			"title": "Tabular results"
		}
	],
	"inputDataSets": [
		{
			"uid": "AE90BB9C-B1EA-404F-86AA-5CF08FD54C34",
			"title": "wt",
			"idx": "A"
		},
		{
			"uid": "242E5899-C94B-4D0E-A420-3B94512752C2",
			"title": "mc3r",
			"idx": "B"
		}
	],
	"inputSheets": [
		{
			"uid": "CCA7FE11-49DA-4D01-A60B-46AE569B6309",
			"title": "L10LC L1"
		}
	]
}
```
