## Supplementary material for "A naturally evolved mutation in cavefish *mc3r* reshapes energy homeostasis across development in a nutrient-limited environment": Guzman_Supplementary Data: 0DDFBB6E-C7A2-4E84-B775-76780CBB7066.json

```
{
	"@class": "AnalysisView",
	"uid": "0DDFBB6E-C7A2-4E84-B775-76780CBB7066",
	"$id": "analyses/view.schema.json",
	"dataSheet": "CA2A1EFF-1D9A-4D95-85AB-8F0E09CD39C9",
	"name": "Tabular results",
	"viewIdx": 0,
	"graphId": -1,
	"graphFlags": 0,
	"tabState": "SHOW",
	"isVisible": true,
	"isInternal": false,
	"isColumnLabelsVisible": false,
	"isGraphData": false,
	"useGraphData": false
}
```
