## Supplementary material for "A naturally evolved mutation in cavefish *mc3r* reshapes energy homeostasis across development in a nutrient-limited environment": Guzman_Supplementary Data: results.json

```
{
	"@class": "AnalysisResults",
	"$id": "analyses/two_sample_tests/results.schema.json",
	"version": "0.0.0",
	"content": {
		"status": {
			"error": "VALID",
			"warning": []
		},
		"mannWhitneyTestModel": {
			"status": "VALID",
			"mannWhitneyTest": {
				"status": "VALID",
				"tiesStatus": "NO_TIES",
				"U": 325.0,
				"sumRanks1": 3155.0,
				"sumRanks2": 1501.0,
				"meanRanks1": 65.72916666666667,
				"meanRanks2": 31.270833333333332,
				"differenceOfRankMeans": 34.45833333333334,
				"pValue": {
					"value": 9.442922270272181e-11,
					"level": 0.05,
					"isSignificant": true,
					"state": "P_VALUE_EQUAL"
				},
				"pValueExact": {
					"value": 9.442922270272181e-11,
					"level": 0.05,
					"isSignificant": true,
					"state": "P_VALUE_EQUAL"
				},
				"pValueApproximate": {
					"value": 1.3930023896946485e-09,
					"level": 0.05,
					"isSignificant": true,
					"state": "P_VALUE_EQUAL"
				}
			},
			"differenceOfMedians": {
				"n1": 48,
				"median1": 1027.775,
				"n2": 48,
				"median2": 764.2625,
				"actualDifference": 263.51250000000005,
				"hodgesLehmannDifference": 255.212
			}
		},
		"descriptiveStatistics": {
			"sample1": {
				"id": {
					"col": {
						"uid": "46498C52-FA77-4049-B559-D3F0CE7F7D20",
						"title": "mc3r",
						"idx": 1
					}
				},
				"value": {
					"n": 48,
					"mean": 1133.834875,
					"sd": 306.61870732533004,
					"meanSE": 44.25659830321359,
					"meanCI": {
						"lower": 1044.8020831935735,
						"upper": 1222.8676668064265,
						"level": 95.0
					},
					"minimum": 575.968,
					"firstQuartile": 903.43575,
					"median": 1027.775,
					"thirdQuartile": 1346.5075,
					"maximum": 1999.92,
					"meanRanks": 65.72916666666667
				}
			},
			"sample2": {
				"id": {
					"col": {
						"uid": "447AECCB-9047-4DBB-9CC1-A2FF8B34B721",
						"title": "wt",
						"idx": 0
					}
				},
				"value": {
					"n": 48,
					"mean": 812.4833125,
					"sd": 142.5545997117784,
					"meanSE": 20.57598412945365,
					"meanCI": {
						"lower": 771.0897716169231,
						"upper": 853.8768533830769,
						"level": 95.0
					},
					"minimum": 613.279,
					"firstQuartile": 711.0065,
					"median": 764.2625,
					"thirdQuartile": 876.37475,
					"maximum": 1162.52,
					"meanRanks": 31.270833333333332
				}
			}
		},
		"compactLetterDisplay": {
			"status": "VALID",
			"letterCount": 2,
			"sampleCount": 2,
			"samples": {
				"f3d7bace-e583-5da3-b8b4-6357e275a962": {
					"id": {
						"col": {
							"uid": "46498C52-FA77-4049-B559-D3F0CE7F7D20",
							"title": "mc3r",
							"idx": 1
						}
					},
					"value": "A"
				},
				"4f511722-e893-57a4-b675-37f61fd47422": {
					"id": {
						"col": {
							"uid": "447AECCB-9047-4DBB-9CC1-A2FF8B34B721",
							"title": "wt",
							"idx": 0
						}
					},
					"value": "B"
				}
			}
		}
	}
}
```
