## Supplementary material for "A naturally evolved mutation in cavefish *mc3r* reshapes energy homeostasis across development in a nutrient-limited environment": Guzman_Supplementary Data: sheet.json

```
{
	"@class": "AnalysisSheet",
	"uid": "C7AB9C57-84B0-432E-BE50-40AAC2E40CA0",
	"fenID": 1,
	"title": "Mann-Whitney test of L10LC L2",
	"$id": "analyses/sheet.schema.json",
	"analysisClass": "T_TESTS_AND_NONPARAMETRIC",
	"isAllDataAnalyzed": true,
	"isCalculated": true,
	"currentResultSheet": "0DDFBB6E-C7A2-4E84-B775-76780CBB7066",
	"preferredResultSheet": "0DDFBB6E-C7A2-4E84-B775-76780CBB7066",
	"pairwiseComparisonsDataUid": "B3A38E6C-A743-4A80-9735-40034BBD8CBC",
	"minRequiredVersion": {
		"major": 4,
		"minor": 0,
		"subminor": 0,
		"build": 0
	},
	"resultSheets": [
		{
			"uid": "0DDFBB6E-C7A2-4E84-B775-76780CBB7066",
			"title": "Tabular results"
		}
	],
	"inputDataSets": [
		{
			"uid": "447AECCB-9047-4DBB-9CC1-A2FF8B34B721",
			"title": "wt",
			"idx": "A"
		},
		{
			"uid": "46498C52-FA77-4049-B559-D3F0CE7F7D20",
			"title": "mc3r",
			"idx": "B"
		}
	],
	"inputSheets": [
		{
			"uid": "86D9D6E5-6C0B-4BB1-A562-D30F0607B0E3",
			"title": "L10LC L2"
		}
	]
}
```
