## Supplementary material for "A naturally evolved mutation in cavefish *mc3r* reshapes energy homeostasis across development in a nutrient-limited environment": Guzman_Supplementary Data: sheet.json

```
{
	"@class": "DataSheet",
	"$id": "sheets/data_sheet/data_sheet.schema.json",
	"uid": "2A5CB9C8-BAE1-48EC-AB58-A50E5A0318AA",
	"fenID": 3,
	"title": "L10LC L3",
	"isCustomTitle": true,
	"table": {
		"@class": "DataTable",
		"$id": "sheets/data_sheet/data_table/data_table.schema.json",
		"uid": "F6825DBA-2302-4B4F-BA28-F24B008B3AD9",
		"format": "column",
		"dataFormat": "y_single",
		"dataSets": [
			"ABE31354-7E57-45BC-BBF6-1E2F745600F1",
			"722F1874-B710-489D-8C57-BC173F2FB937"
		]
	},
	"font": {
		"family": "Arial",
		"size": 10.0
	},
	"flags": [
		"HIDE_ROW_TITLES"
	],
	"titleWidth": 48,
	"xSubColWidth": 118,
	"maxDataSets": 2048,
	"maxRow": 500000,
	"selectionRange": {
		"startCell": {
			"row": -3,
			"column": -3,
			"subcolumn": -1
		},
		"endCell": {
			"row": 1073741823,
			"column": 2047,
			"subcolumn": -1
		}
	},
	"anchorRow": 0,
	"anchorColumn": 0,
	"firstSubColumn": 0,
	"rowTitlesWidth": 1,
	"subColumnTitleType": "default",
	"pairwiseComparisonsDataUid": "1510D1AD-492F-41B2-9958-F39BF6AEC54F"
}
```
