## Supplementary material for "A naturally evolved mutation in cavefish *mc3r* reshapes energy homeostasis across development in a nutrient-limited environment": Guzman_Supplementary Data: sheet.json

```
{
	"@class": "DataSheet",
	"$id": "sheets/data_sheet/data_sheet.schema.json",
	"uid": "67B71D95-0CF7-4DDE-8ABF-29A96442E59D",
	"fenID": 12,
	"title": "Mann-Whitney test of L10LC D3",
	"isCollapsed": true,
	"table": {
		"@class": "DataTable",
		"$id": "sheets/data_sheet/data_table/data_table.schema.json",
		"uid": "F3D5015C-A17F-41FA-B1F3-9D2DD94CE1B5",
		"format": "view",
		"dataFormat": "text",
		"rowTitlesDataSet": "B88AF221-E386-465F-B305-B009CF9031BF",
		"dataSets": [
			"0EFE6BAE-14BD-4409-AFCF-EFF242AF4A10"
		]
	},
	"font": {
		"family": "Arial",
		"size": 10.0
	},
	"flags": [
		"ANALYSIS_VIEW"
	],
	"titleWidth": 44,
	"xSubColWidth": 44,
	"maxDataSets": 2048,
	"maxRow": 500000,
	"selectionRange": {
		"startCell": {
			"row": 0,
			"column": 0,
			"subcolumn": 0
		},
		"endCell": {
			"row": 0,
			"column": 0,
			"subcolumn": 0
		}
	},
	"anchorRow": 0,
	"anchorColumn": 0,
	"firstSubColumn": 0,
	"rowTitlesWidth": 394,
	"subColumnTitleType": "default"
}
```
