## Supplementary material for "A naturally evolved mutation in cavefish *mc3r* reshapes energy homeostasis across development in a nutrient-limited environment": Guzman_Supplementary Data: sheet.json

```
{
	"@class": "DataSheet",
	"$id": "sheets/data_sheet/data_sheet.schema.json",
	"uid": "86D9D6E5-6C0B-4BB1-A562-D30F0607B0E3",
	"fenID": 2,
	"title": "L10LC L2",
	"isCustomTitle": true,
	"table": {
		"@class": "DataTable",
		"$id": "sheets/data_sheet/data_table/data_table.schema.json",
		"uid": "1A497DA5-38E1-45BB-9A8C-8E76F8014236",
		"format": "column",
		"dataFormat": "y_single",
		"dataSets": [
			"447AECCB-9047-4DBB-9CC1-A2FF8B34B721",
			"46498C52-FA77-4049-B559-D3F0CE7F7D20"
		]
	},
	"font": {
		"family": "Arial",
		"size": 10.0
	},
	"flags": [
		"HIDE_ROW_TITLES"
	],
	"titleWidth": 48,
	"xSubColWidth": 118,
	"maxDataSets": 2048,
	"maxRow": 500000,
	"selectionRange": {
		"startCell": {
			"row": -3,
			"column": -3,
			"subcolumn": -1
		},
		"endCell": {
			"row": 1073741823,
			"column": 2047,
			"subcolumn": -1
		}
	},
	"anchorRow": 0,
	"anchorColumn": 0,
	"firstSubColumn": 0,
	"rowTitlesWidth": 1,
	"subColumnTitleType": "default",
	"pairwiseComparisonsDataUid": "1BEE03D0-5FBC-477F-9257-47A4B5D6B48D"
}
```
