## Supplementary material for "A naturally evolved mutation in cavefish *mc3r* reshapes energy homeostasis across development in a nutrient-limited environment": Guzman_Supplementary Data: sheet.json

```
{
	"@class": "DataSheet",
	"$id": "sheets/data_sheet/data_sheet.schema.json",
	"uid": "00821BFA-432E-4B1B-8572-E8A9A1CFD1B9",
	"fenID": 5,
	"title": "L10LC D2",
	"isCustomTitle": true,
	"table": {
		"@class": "DataTable",
		"$id": "sheets/data_sheet/data_table/data_table.schema.json",
		"uid": "DC2B946F-5D33-4E98-8B54-55AD3D0A8B49",
		"format": "column",
		"dataFormat": "y_single",
		"dataSets": [
			"3F592A52-3F1A-460E-BFBC-77EE36C74290",
			"F17969DF-5835-4851-B89B-7A46A95C3B67"
		]
	},
	"font": {
		"family": "Arial",
		"size": 10.0
	},
	"flags": [
		"HIDE_ROW_TITLES"
	],
	"titleWidth": 48,
	"xSubColWidth": 118,
	"maxDataSets": 2048,
	"maxRow": 500000,
	"selectionRange": {
		"startCell": {
			"row": -3,
			"column": -3,
			"subcolumn": -1
		},
		"endCell": {
			"row": 1073741823,
			"column": 2047,
			"subcolumn": -1
		}
	},
	"anchorRow": 0,
	"anchorColumn": 0,
	"firstSubColumn": 0,
	"rowTitlesWidth": 1,
	"subColumnTitleType": "default",
	"pairwiseComparisonsDataUid": "CB4A49B3-725D-48E9-9E7C-615568934665"
}
```
