## Supplementary material for "A naturally evolved mutation in cavefish *mc3r* reshapes energy homeostasis across development in a nutrient-limited environment": Guzman_Supplementary Data: sheet.json

```
{
	"@class": "DataSheet",
	"$id": "sheets/data_sheet/data_sheet.schema.json",
	"uid": "965DED48-48B9-44A1-BC5A-C5E8E9689378",
	"fenID": 0,
	"title": "L10LC 1min bins",
	"isCustomTitle": true,
	"table": {
		"@class": "XYDataTable",
		"$id": "sheets/data_sheet/data_table/data_table.schema.json",
		"uid": "306CEA5A-F00A-4B1E-BA29-552D64F18833",
		"format": "xy",
		"dataFormat": "y_replicates",
		"replicatesCount": 48,
		"dataSets": [
			"06941675-8142-46C3-96E9-7AA05D213FAD",
			"6A6240B9-61C9-4FFB-8644-C23F9538ECD6"
		],
		"xDataSetFormat": "y_single",
		"xDataSet": "35EDE0A7-CD29-40A3-B757-13098B5FD69A"
	},
	"font": {
		"family": "Arial",
		"size": 10.0
	},
	"titleWidth": 94,
	"xSubColWidth": 94,
	"scrollXDir": 5244,
	"maxDataSets": 2048,
	"maxRow": 500000,
	"selectionRange": {
		"startCell": {
			"row": -3,
			"column": -3,
			"subcolumn": -1
		},
		"endCell": {
			"row": 1073741823,
			"column": 2047,
			"subcolumn": -1
		}
	},
	"anchorRow": 0,
	"anchorColumn": 0,
	"firstSubColumn": 46,
	"xRowWidth": 0,
	"rowTitlesWidth": 25,
	"subColumnTitleType": "default"
}
```
