## Supplementary material for "A naturally evolved mutation in cavefish *mc3r* reshapes energy homeostasis across development in a nutrient-limited environment": Guzman_Supplementary Data: sheet.json

```
{
	"@class": "DataSheet",
	"$id": "sheets/data_sheet/data_sheet.schema.json",
	"uid": "A0556FC0-78BF-4569-B504-59FC6B94C76C",
	"fenID": 6,
	"title": "L10LC D3",
	"isCustomTitle": true,
	"table": {
		"@class": "DataTable",
		"$id": "sheets/data_sheet/data_table/data_table.schema.json",
		"uid": "59D1056E-E2B6-4FAB-B008-5249A8DDE783",
		"format": "column",
		"dataFormat": "y_single",
		"dataSets": [
			"44684D90-3F50-40D6-B590-FC9188E460EC",
			"C94DC6CB-B4D4-4CEF-923D-B5C92ED0E142"
		]
	},
	"font": {
		"family": "Arial",
		"size": 10.0
	},
	"flags": [
		"HIDE_ROW_TITLES"
	],
	"titleWidth": 48,
	"xSubColWidth": 118,
	"maxDataSets": 2048,
	"maxRow": 500000,
	"selectionRange": {
		"startCell": {
			"row": 10,
			"column": 6,
			"subcolumn": 0
		},
		"endCell": {
			"row": 10,
			"column": 6,
			"subcolumn": 0
		}
	},
	"anchorRow": 0,
	"anchorColumn": 0,
	"firstSubColumn": 0,
	"rowTitlesWidth": 1,
	"subColumnTitleType": "default",
	"pairwiseComparisonsDataUid": "90D6F47F-4661-441F-8FE1-5147006F5961"
}
```
