## Supplementary material for "A naturally evolved mutation in cavefish *mc3r* reshapes energy homeostasis across development in a nutrient-limited environment": Guzman_Supplementary Data: sheet.json

```
{
	"@class": "DataSheet",
	"$id": "sheets/data_sheet/data_sheet.schema.json",
	"uid": "CCA7FE11-49DA-4D01-A60B-46AE569B6309",
	"fenID": 1,
	"title": "L10LC L1",
	"isCustomTitle": true,
	"table": {
		"@class": "DataTable",
		"$id": "sheets/data_sheet/data_table/data_table.schema.json",
		"uid": "27DE7B03-D8EA-426E-B31E-89AB0A7B7717",
		"format": "column",
		"dataFormat": "y_single",
		"dataSets": [
			"AE90BB9C-B1EA-404F-86AA-5CF08FD54C34",
			"242E5899-C94B-4D0E-A420-3B94512752C2"
		]
	},
	"font": {
		"family": "Arial",
		"size": 10.0
	},
	"flags": [
		"HIDE_ROW_TITLES"
	],
	"titleWidth": 48,
	"xSubColWidth": 118,
	"maxDataSets": 2048,
	"maxRow": 500000,
	"selectionRange": {
		"startCell": {
			"row": -3,
			"column": -3,
			"subcolumn": -1
		},
		"endCell": {
			"row": 1073741823,
			"column": 2047,
			"subcolumn": -1
		}
	},
	"anchorRow": 0,
	"anchorColumn": 0,
	"firstSubColumn": 0,
	"userSetColumnWidth": true,
	"horizontal dpi": 72,
	"widthOfColumns": [
		{
			"columns": "0",
			"width": 47.0
		},
		{
			"columns": "1",
			"width": 48.0
		},
		{
			"columns": "2~24",
			"width": 47.0
		}
	],
	"subColumnTitleType": "default",
	"pairwiseComparisonsDataUid": "7B16CBC2-5DB6-4F46-9E99-ABB1607B71AB"
}
```
