## Supplementary material for "A naturally evolved mutation in cavefish *mc3r* reshapes energy homeostasis across development in a nutrient-limited environment": Guzman_Supplementary Data: sheet.json

```
{
	"@class": "DataSheet",
	"$id": "sheets/data_sheet/data_sheet.schema.json",
	"uid": "D75732F1-B19A-4A48-ABD3-9BC04B0A9F3B",
	"fenID": 4,
	"title": "L10LC D1",
	"isCustomTitle": true,
	"table": {
		"@class": "DataTable",
		"$id": "sheets/data_sheet/data_table/data_table.schema.json",
		"uid": "1FAFDF84-D94C-4418-9177-0CFB0C698A78",
		"format": "column",
		"dataFormat": "y_single",
		"dataSets": [
			"40EE327E-919B-4103-9B0C-178658FF11C5",
			"0022A6BE-EEAA-4C51-A847-665D60EB820B"
		]
	},
	"font": {
		"family": "Arial",
		"size": 10.0
	},
	"flags": [
		"HIDE_ROW_TITLES"
	],
	"titleWidth": 48,
	"xSubColWidth": 118,
	"maxDataSets": 2048,
	"maxRow": 500000,
	"selectionRange": {
		"startCell": {
			"row": -3,
			"column": -3,
			"subcolumn": -1
		},
		"endCell": {
			"row": 1073741823,
			"column": 2047,
			"subcolumn": -1
		}
	},
	"anchorRow": 0,
	"anchorColumn": 0,
	"firstSubColumn": 0,
	"rowTitlesWidth": 1,
	"subColumnTitleType": "default",
	"pairwiseComparisonsDataUid": "3F0F62D7-6402-408D-9D19-34722700011C"
}
```
