## Supplementary material for "A naturally evolved mutation in cavefish *mc3r* reshapes energy homeostasis across development in a nutrient-limited environment": Guzman_Supplementary Data: document.json

```
{
	"@class": "Document",
	"$id": "document.schema.json",
	"creationDate": "2025-12-05T00:00:00Z",
	"modificationDate": "2026-05-28T10:39:51Z",
	"createdBy": {
		"name": "Prism",
		"user": "PETREEC",
		"version": "10.6.1.892",
		"platform": "Win"
	},
	"modifiedBy": {
		"name": "Prism",
		"user": "guzmant",
		"version": "11.0.1.99",
		"platform": "Mac"
	},
	"formatVersion": "1-6-0",
	"minFormatVersion": "1-4-0",
	"minPrismVersion": "10.3.0",
	"compatibility": [
		{
			"formatVersion": "1-0-0",
			"action": "warningOpen"
		}
	],
	"sheets": {
		"graphs": [
			"E540064D-A397-4CE3-9DB4-01F56D62E54F",
			"510B89DE-E9AD-4F8D-8070-0EC1870DB7AA",
			"07113782-2AEB-43D0-804B-1F2255AD5BFE",
			"E383549E-F5F1-4377-B1C6-A29F2108406E",
			"5CC88118-CD2A-46AB-9709-DF06858666DC",
			"31193F2D-2F39-46E4-A4E2-255D02AB27F7",
			"EF9BB95F-F439-4B01-920F-57DDE88911C5"
		],
		"analyses": [
			"8991C0AC-91E4-4EF8-A428-A82DD1699FEB",
			"C7AB9C57-84B0-432E-BE50-40AAC2E40CA0",
			"03ADC067-FB75-491A-90FB-4852DFF6055B",
			"530C192C-BF24-4B37-9FDE-CE43CCE4C580",
			"66BCA965-BD79-4331-BB22-1952321BD852",
			"087E801B-074B-447F-B68D-1ADC852CD823"
		],
		"info": [
			"909D8BC0-D2C6-4E92-A177-8A07F71A0895"
		],
		"data": [
			"965DED48-48B9-44A1-BC5A-C5E8E9689378",
			"CCA7FE11-49DA-4D01-A60B-46AE569B6309",
			"86D9D6E5-6C0B-4BB1-A562-D30F0607B0E3",
			"2A5CB9C8-BAE1-48EC-AB58-A50E5A0318AA",
			"D75732F1-B19A-4A48-ABD3-9BC04B0A9F3B",
			"00821BFA-432E-4B1B-8572-E8A9A1CFD1B9",
			"A0556FC0-78BF-4569-B504-59FC6B94C76C"
		]
	},
	"uiSettings": {
		"currentSheetType": "Data",
		"viewMode": "sheet",
		"galleryScaleFactor": 100,
		"nextDataSheetNumber": 7,
		"printer": {
			"defaultPaperSize": {
				"width": 8.5,
				"height": 11.0
			},
			"deviceName": "",
			"driverVersion": 0,
			"specVersion": 0,
			"driverExtra": 7512,
			"orientation": 1,
			"paperLength": 2794,
			"paperWidth": 2159,
			"scale": 100,
			"copies": 1,
			"defaultSource": 7,
			"printQuality": 72,
			"color": 1,
			"y_resolution": 72,
			"collate": 1
		},
		"navigator": {
			"width": 240,
			"sheetsPaneFraction": 50,
			"collapsedFolders": {
				"data": false,
				"info": false,
				"analyses": false,
				"graphs": false,
				"layouts": false,
				"dataAndAnalyses": false,
				"search": false,
				"family": false
			}
		},
		"currentSheets": {
			"data": "A0556FC0-78BF-4569-B504-59FC6B94C76C",
			"analysis": "8991C0AC-91E4-4EF8-A428-A82DD1699FEB",
			"graph": "510B89DE-E9AD-4F8D-8070-0EC1870DB7AA",
			"info": "909D8BC0-D2C6-4E92-A177-8A07F71A0895"
		}
	},
	"customColors": [
		"#ffffffff",
		"#ffffffff",
		"#ffffffff",
		"#ffffffff",
		"#ffffffff",
		"#ffffffff",
		"#ffffffff",
		"#ffffffff",
		"#ffffffff",
		"#ffffffff",
		"#ffffffff",
		"#ffffffff",
		"#ffffffff",
		"#ffffffff",
		"#ffffffff",
		"#ffffffff"
	],
	"sheetAttributesMap": {
		"965DED48-48B9-44A1-BC5A-C5E8E9689378": {
			"title": "L10LC 1min bins"
		},
		"C7AB9C57-84B0-432E-BE50-40AAC2E40CA0": {
			"title": "Mann-Whitney test of L10LC L2"
		},
		"530C192C-BF24-4B37-9FDE-CE43CCE4C580": {
			"title": "Mann-Whitney test of L10LC D1"
		},
		"087E801B-074B-447F-B68D-1ADC852CD823": {
			"title": "Mann-Whitney test of L10LC D3"
		},
		"CCA7FE11-49DA-4D01-A60B-46AE569B6309": {
			"title": "L10LC L1"
		},
		"86D9D6E5-6C0B-4BB1-A562-D30F0607B0E3": {
			"title": "L10LC L2"
		},
		"2A5CB9C8-BAE1-48EC-AB58-A50E5A0318AA": {
			"title": "L10LC L3"
		},
		"D75732F1-B19A-4A48-ABD3-9BC04B0A9F3B": {
			"title": "L10LC D1"
		},
		"00821BFA-432E-4B1B-8572-E8A9A1CFD1B9": {
			"title": "L10LC D2"
		},
		"A0556FC0-78BF-4569-B504-59FC6B94C76C": {
			"title": "L10LC D3"
		},
		"8991C0AC-91E4-4EF8-A428-A82DD1699FEB": {
			"title": "Mann-Whitney test of L10LC L1"
		},
		"03ADC067-FB75-491A-90FB-4852DFF6055B": {
			"title": "Mann-Whitney test of L10LC L3"
		},
		"66BCA965-BD79-4331-BB22-1952321BD852": {
			"title": "Mann-Whitney test of L10LC D2"
		},
		"510B89DE-E9AD-4F8D-8070-0EC1870DB7AA": {
			"title": "L10LC L1"
		},
		"E540064D-A397-4CE3-9DB4-01F56D62E54F": {
			"title": "L10LC 1min bins"
		},
		"E383549E-F5F1-4377-B1C6-A29F2108406E": {
			"title": "L10LC L3"
		},
		"5CC88118-CD2A-46AB-9709-DF06858666DC": {
			"title": "L10LC D1"
		},
		"07113782-2AEB-43D0-804B-1F2255AD5BFE": {
			"title": "L10LC L2"
		},
		"31193F2D-2F39-46E4-A4E2-255D02AB27F7": {
			"title": "L10LC D2"
		},
		"EF9BB95F-F439-4B01-920F-57DDE88911C5": {
			"title": "L10LC D3"
		},
		"909D8BC0-D2C6-4E92-A177-8A07F71A0895": {
			"title": "Project info 1"
		}
	}
}
```
