## Supplementary material for "A naturally evolved mutation in cavefish *mc3r* reshapes energy homeostasis across development in a nutrient-limited environment": Guzman_Supplementary Data: sheet.json

```
{
	"@class": "FENGraphSheet",
	"$id": "sheets/graph_sheet.schema.json",
	"uid": "5CC88118-CD2A-46AB-9709-DF06858666DC",
	"fenID": 6,
	"title": "L10LC D1",
	"inputDataSets": [
		"40EE327E-919B-4103-9B0C-178658FF11C5",
		"0022A6BE-EEAA-4C51-A847-665D60EB820B"
	]
}
```
