## Supplementary material for "A naturally evolved mutation in cavefish *mc3r* reshapes energy homeostasis across development in a nutrient-limited environment": Guzman_Supplementary Data: sheet.json

```
{
	"@class": "FENGraphSheet",
	"$id": "sheets/graph_sheet.schema.json",
	"uid": "510B89DE-E9AD-4F8D-8070-0EC1870DB7AA",
	"fenID": 3,
	"title": "L10LC L1",
	"inputDataSets": [
		"AE90BB9C-B1EA-404F-86AA-5CF08FD54C34",
		"242E5899-C94B-4D0E-A420-3B94512752C2"
	]
}
```
