## Supplementary material for "A naturally evolved mutation in cavefish *mc3r* reshapes energy homeostasis across development in a nutrient-limited environment": Guzman_Supplementary Data: sheet.json

```
{
	"@class": "FENGraphSheet",
	"$id": "sheets/graph_sheet.schema.json",
	"uid": "31193F2D-2F39-46E4-A4E2-255D02AB27F7",
	"fenID": 7,
	"title": "L10LC D2",
	"inputDataSets": [
		"3F592A52-3F1A-460E-BFBC-77EE36C74290",
		"F17969DF-5835-4851-B89B-7A46A95C3B67"
	]
}
```
