## Supplementary material for "A naturally evolved mutation in cavefish *mc3r* reshapes energy homeostasis across development in a nutrient-limited environment": Guzman_Supplementary Data: sheet.json

```
{
	"@class": "FENGraphSheet",
	"$id": "sheets/graph_sheet.schema.json",
	"uid": "07113782-2AEB-43D0-804B-1F2255AD5BFE",
	"fenID": 4,
	"title": "L10LC L2",
	"inputDataSets": [
		"447AECCB-9047-4DBB-9CC1-A2FF8B34B721",
		"46498C52-FA77-4049-B559-D3F0CE7F7D20"
	]
}
```
