## Supplementary material for "A naturally evolved mutation in cavefish *mc3r* reshapes energy homeostasis across development in a nutrient-limited environment": Guzman_Supplementary Data: sheet.json

```
{
	"@class": "FENGraphSheet",
	"$id": "sheets/graph_sheet.schema.json",
	"uid": "E383549E-F5F1-4377-B1C6-A29F2108406E",
	"fenID": 5,
	"title": "L10LC L3",
	"inputDataSets": [
		"ABE31354-7E57-45BC-BBF6-1E2F745600F1",
		"722F1874-B710-489D-8C57-BC173F2FB937"
	]
}
```
