## Supplementary material for "A naturally evolved mutation in cavefish *mc3r* reshapes energy homeostasis across development in a nutrient-limited environment": Guzman_Supplementary Data: sheet.json

```
{
	"@class": "FENGraphSheet",
	"$id": "sheets/graph_sheet.schema.json",
	"uid": "E540064D-A397-4CE3-9DB4-01F56D62E54F",
	"fenID": 0,
	"title": "L10LC 1min bins",
	"inputDataSets": [
		"06941675-8142-46C3-96E9-7AA05D213FAD",
		"6A6240B9-61C9-4FFB-8644-C23F9538ECD6"
	]
}
```
