## Supplementary material for "A naturally evolved mutation in cavefish *mc3r* reshapes energy homeostasis across development in a nutrient-limited environment": Guzman_Supplementary Data: sheet.json

```
{
	"@class": "FENGraphSheet",
	"$id": "sheets/graph_sheet.schema.json",
	"uid": "EF9BB95F-F439-4B01-920F-57DDE88911C5",
	"fenID": 8,
	"title": "L10LC D3",
	"inputDataSets": [
		"44684D90-3F50-40D6-B590-FC9188E460EC",
		"C94DC6CB-B4D4-4CEF-923D-B5C92ED0E142"
	]
}
```
