## Supplementary material for "A naturally evolved mutation in cavefish *mc3r* reshapes energy homeostasis across development in a nutrient-limited environment": Guzman_Supplementary Data: 1D38C2C1-B927-432C-87A9-DE0BF6614437.json

```
{
	"@class": "AnalysisView",
	"uid": "1D38C2C1-B927-432C-87A9-DE0BF6614437",
	"$id": "analyses/view.schema.json",
	"dataSheet": "08FF04F6-B57E-4B63-A14B-F92293032E67",
	"name": "Multiple comparisons",
	"viewIdx": 1,
	"graphId": -1,
	"graphFlags": 0,
	"tabState": "AUTO",
	"isVisible": true,
	"isInternal": false,
	"isColumnLabelsVisible": false,
	"isGraphData": false,
	"useGraphData": false
}
```
