## Supplementary material for "A naturally evolved mutation in cavefish *mc3r* reshapes energy homeostasis across development in a nutrient-limited environment": Guzman_Supplementary Data: 44E3C689-29AB-4CFC-9EB3-B39368DE4081.json

```
{
	"@class": "AnalysisView",
	"uid": "44E3C689-29AB-4CFC-9EB3-B39368DE4081",
	"$id": "analyses/view.schema.json",
	"dataSheet": "75A1B3A5-6138-4EAC-8810-F355E3665A5D",
	"name": "ANOVA results",
	"viewIdx": 0,
	"graphId": -1,
	"graphFlags": 0,
	"tabState": "AUTO",
	"isVisible": true,
	"isInternal": false,
	"isColumnLabelsVisible": false,
	"isGraphData": false,
	"useGraphData": false
}
```
