## Supplementary material for "A naturally evolved mutation in cavefish *mc3r* reshapes energy homeostasis across development in a nutrient-limited environment": Guzman_Supplementary Data: results.json

```
{
	"@class": "AnalysisResults",
	"$id": "analyses/one_way_anova/results.schema.json",
	"version": "0.0.0",
	"content": {
		"status": {
			"error": "VALID",
			"warning": []
		},
		"kruskalWallisTestModel": {
			"status": "VALID",
			"kruskalWallisTest": {
				"status": "VALID",
				"statistic": 21.55958188153312,
				"levelCount": 3,
				"pValue": {
					"value": 2.0815952028075477e-05,
					"level": 0.05,
					"isSignificant": true,
					"state": "P_VALUE_EQUAL"
				},
				"pValueExact": {
					"value": "undefined",
					"level": 0.05,
					"isSignificant": false,
					"state": "P_VALUE_EQUAL"
				},
				"pValueApproximate": {
					"value": 2.0815952028075477e-05,
					"level": 0.05,
					"isSignificant": true,
					"state": "P_VALUE_EQUAL"
				}
			},
			"multipleComparisons": {
				"status": "VALID",
				"method": "Dunn",
				"comparisonCount": 3,
				"significantCount": 2,
				"tests": {
					"a28ee7d0-5268-50b7-bd60-760d8943fb59": {
						"id": {
							"col": {
								"uid": "BC655F16-3A8F-45A8-9DA2-1C76CC763E16",
								"title": "surface",
								"idx": 0
							}
						},
						"value": {
							"cdd105d3-ab9b-506b-9c9f-ee64a16d71aa": {
								"id": {
									"col": {
										"uid": "C710D389-8D84-4629-82C9-9D94EB881F8F",
										"title": "pachon",
										"idx": 1
									}
								},
								"value": {
									"status": "VALID",
									"rankMeansDifference": 16.35,
									"statistic": 3.79766437334752,
									"pValueAdjusted": {
										"value": 0.00043819774357363185,
										"level": 0.05,
										"isSignificant": true,
										"state": "P_VALUE_EQUAL"
									},
									"sample1": {
										"id": {
											"col": {
												"uid": "BC655F16-3A8F-45A8-9DA2-1C76CC763E16",
												"title": "surface",
												"idx": 0
											}
										},
										"value": {
											"mean": 31.75,
											"n": 16
										}
									},
									"sample2": {
										"id": {
											"col": {
												"uid": "C710D389-8D84-4629-82C9-9D94EB881F8F",
												"title": "pachon",
												"idx": 1
											}
										},
										"value": {
											"mean": 15.4,
											"n": 15
										}
									}
								}
							},
							"4fd31e10-501c-5c71-a49a-18e6f2fdce4a": {
								"id": {
									"col": {
										"uid": "45B08A74-FA9B-49DC-B637-69B39CC5C69A",
										"title": "tinaja",
										"idx": 2
									}
								},
								"value": {
									"status": "VALID",
									"rankMeansDifference": 19.55,
									"statistic": 4.048499859491455,
									"pValueAdjusted": {
										"value": 0.00015464089540527754,
										"level": 0.05,
										"isSignificant": true,
										"state": "P_VALUE_EQUAL"
									},
									"sample1": {
										"id": {
											"col": {
												"uid": "BC655F16-3A8F-45A8-9DA2-1C76CC763E16",
												"title": "surface",
												"idx": 0
											}
										},
										"value": {
											"mean": 31.75,
											"n": 16
										}
									},
									"sample2": {
										"id": {
											"col": {
												"uid": "45B08A74-FA9B-49DC-B637-69B39CC5C69A",
												"title": "tinaja",
												"idx": 2
											}
										},
										"value": {
											"mean": 12.2,
											"n": 10
										}
									}
								}
							}
						}
					},
					"cdd105d3-ab9b-506b-9c9f-ee64a16d71aa": {
						"id": {
							"col": {
								"uid": "C710D389-8D84-4629-82C9-9D94EB881F8F",
								"title": "pachon",
								"idx": 1
							}
						},
						"value": {
							"4fd31e10-501c-5c71-a49a-18e6f2fdce4a": {
								"id": {
									"col": {
										"uid": "45B08A74-FA9B-49DC-B637-69B39CC5C69A",
										"title": "tinaja",
										"idx": 2
									}
								},
								"value": {
									"status": "VALID",
									"rankMeansDifference": 3.200000000000001,
									"statistic": 0.6543342495273573,
									"pValueAdjusted": {
										"value": 1.0,
										"level": 0.05,
										"isSignificant": false,
										"state": "P_VALUE_EQUAL"
									},
									"sample1": {
										"id": {
											"col": {
												"uid": "C710D389-8D84-4629-82C9-9D94EB881F8F",
												"title": "pachon",
												"idx": 1
											}
										},
										"value": {
											"mean": 15.4,
											"n": 15
										}
									},
									"sample2": {
										"id": {
											"col": {
												"uid": "45B08A74-FA9B-49DC-B637-69B39CC5C69A",
												"title": "tinaja",
												"idx": 2
											}
										},
										"value": {
											"mean": 12.2,
											"n": 10
										}
									}
								}
							}
						}
					}
				}
			},
			"compactLetterDisplay": {
				"status": "VALID",
				"letterCount": 2,
				"sampleCount": 3,
				"samples": {
					"a28ee7d0-5268-50b7-bd60-760d8943fb59": {
						"id": {
							"col": {
								"uid": "BC655F16-3A8F-45A8-9DA2-1C76CC763E16",
								"title": "surface",
								"idx": 0
							}
						},
						"value": "A"
					},
					"4fd31e10-501c-5c71-a49a-18e6f2fdce4a": {
						"id": {
							"col": {
								"uid": "45B08A74-FA9B-49DC-B637-69B39CC5C69A",
								"title": "tinaja",
								"idx": 2
							}
						},
						"value": "B"
					},
					"cdd105d3-ab9b-506b-9c9f-ee64a16d71aa": {
						"id": {
							"col": {
								"uid": "C710D389-8D84-4629-82C9-9D94EB881F8F",
								"title": "pachon",
								"idx": 1
							}
						},
						"value": "B"
					}
				}
			},
			"dataSummary": {
				"levelCount": 3,
				"pointCount": 41
			}
		},
		"descriptiveStatistics": {
			"a28ee7d0-5268-50b7-bd60-760d8943fb59": {
				"id": {
					"col": {
						"uid": "BC655F16-3A8F-45A8-9DA2-1C76CC763E16",
						"title": "surface",
						"idx": 0
					}
				},
				"value": {
					"n": 16,
					"mean": 2885.7181875,
					"sd": 1034.2982305205285,
					"meanSE": 258.5745576301321,
					"meanCI": {
						"lower": 2334.5795641459354,
						"upper": 3436.856810854065,
						"level": 95.0
					},
					"minimum": 967.231,
					"firstQuartile": 1946.495,
					"median": 3122.145,
					"thirdQuartile": 3708.3325,
					"maximum": 4523.61,
					"meanRanks": 31.75
				}
			},
			"cdd105d3-ab9b-506b-9c9f-ee64a16d71aa": {
				"id": {
					"col": {
						"uid": "C710D389-8D84-4629-82C9-9D94EB881F8F",
						"title": "pachon",
						"idx": 1
					}
				},
				"value": {
					"n": 15,
					"mean": 1090.9970666666666,
					"sd": 376.08155543321544,
					"meanSE": 97.10384006724165,
					"meanCI": {
						"lower": 882.7300431447472,
						"upper": 1299.264090188586,
						"level": 95.0
					},
					"minimum": 696.793,
					"firstQuartile": 802.023,
					"median": 1053.22,
					"thirdQuartile": 1281.75,
					"maximum": 2194.13,
					"meanRanks": 15.4
				}
			},
			"4fd31e10-501c-5c71-a49a-18e6f2fdce4a": {
				"id": {
					"col": {
						"uid": "45B08A74-FA9B-49DC-B637-69B39CC5C69A",
						"title": "tinaja",
						"idx": 2
					}
				},
				"value": {
					"n": 10,
					"mean": 1170.1605,
					"sd": 1097.230509465764,
					"meanSE": 346.9747528138755,
					"meanCI": {
						"lower": 385.24907761195493,
						"upper": 1955.071922388045,
						"level": 95.0
					},
					"minimum": 493.897,
					"firstQuartile": 657.42875,
					"median": 859.8009999999999,
					"thirdQuartile": 1047.983,
					"maximum": 4223.75,
					"meanRanks": 12.2
				}
			}
		}
	}
}
```
