## Supplementary material for "A naturally evolved mutation in cavefish *mc3r* reshapes energy homeostasis across development in a nutrient-limited environment": Guzman_Supplementary Data: sheet.json

```
{
	"@class": "AnalysisSheet",
	"uid": "1F076911-6C50-4718-9550-E05E2ACBD78C",
	"fenID": 3,
	"title": "Kruskal-Wallis test of L10LC D1",
	"$id": "analyses/sheet.schema.json",
	"analysisClass": "ONE_WAY_ANOVA",
	"isAllDataAnalyzed": true,
	"isCalculated": true,
	"currentResultSheet": "44E3C689-29AB-4CFC-9EB3-B39368DE4081",
	"preferredResultSheet": "44E3C689-29AB-4CFC-9EB3-B39368DE4081",
	"minRequiredVersion": {
		"major": 6,
		"minor": 0,
		"subminor": 0,
		"build": 0
	},
	"pairwiseComparisonsDataUid": "A36C4401-1C37-42C1-BB2A-1644DD181007",
	"minRecommendedVersion": {
		"major": 8,
		"minor": 1,
		"subminor": 0,
		"build": 0
	},
	"resultSheets": [
		{
			"uid": "44E3C689-29AB-4CFC-9EB3-B39368DE4081",
			"title": "ANOVA results"
		},
		{
			"uid": "1D38C2C1-B927-432C-87A9-DE0BF6614437",
			"title": "Multiple comparisons"
		}
	],
	"inputDataSets": [
		{
			"uid": "BC655F16-3A8F-45A8-9DA2-1C76CC763E16",
			"title": "surface",
			"idx": "A"
		},
		{
			"uid": "C710D389-8D84-4629-82C9-9D94EB881F8F",
			"title": "pachon",
			"idx": "B"
		},
		{
			"uid": "45B08A74-FA9B-49DC-B637-69B39CC5C69A",
			"title": "tinaja",
			"idx": "C"
		}
	],
	"inputSheets": [
		{
			"uid": "6DDDF071-7E54-4826-A51F-1E780245C650",
			"title": "L10LC D1"
		}
	]
}
```
