## Supplementary material for "A naturally evolved mutation in cavefish *mc3r* reshapes energy homeostasis across development in a nutrient-limited environment": Guzman_Supplementary Data: 846B9C9A-6C4F-41D0-9BB2-1DA4A7BB4905.json

```
{
	"@class": "AnalysisView",
	"uid": "846B9C9A-6C4F-41D0-9BB2-1DA4A7BB4905",
	"$id": "analyses/view.schema.json",
	"dataSheet": "25A0034B-80F6-4FD8-974D-B3DDAAE401E8",
	"name": "ANOVA results",
	"viewIdx": 0,
	"graphId": -1,
	"graphFlags": 0,
	"tabState": "AUTO",
	"isVisible": true,
	"isInternal": false,
	"isColumnLabelsVisible": false,
	"isGraphData": false,
	"useGraphData": false
}
```
