## Supplementary material for "A naturally evolved mutation in cavefish *mc3r* reshapes energy homeostasis across development in a nutrient-limited environment": Guzman_Supplementary Data: 1025A74E-4B87-4CC5-91CE-B115C334C952.json

```
{
	"@class": "AnalysisView",
	"uid": "1025A74E-4B87-4CC5-91CE-B115C334C952",
	"$id": "analyses/view.schema.json",
	"dataSheet": "268F1206-688E-4F0E-86D9-4AA9B4A740AB",
	"name": "Multiple comparisons",
	"viewIdx": 1,
	"graphId": -1,
	"graphFlags": 0,
	"tabState": "SHOW",
	"isVisible": true,
	"isInternal": false,
	"isColumnLabelsVisible": false,
	"isGraphData": false,
	"useGraphData": false
}
```
