## Supplementary material for "A naturally evolved mutation in cavefish *mc3r* reshapes energy homeostasis across development in a nutrient-limited environment": Guzman_Supplementary Data: results.json

```
{
	"@class": "AnalysisResults",
	"$id": "analyses/one_way_anova/results.schema.json",
	"version": "0.0.0",
	"content": {
		"status": {
			"error": "VALID",
			"warning": []
		},
		"kruskalWallisTestModel": {
			"status": "VALID",
			"kruskalWallisTest": {
				"status": "VALID",
				"statistic": 1.0029907084784782,
				"levelCount": 3,
				"pValue": {
					"value": 0.6056243593083726,
					"level": 0.05,
					"isSignificant": false,
					"state": "P_VALUE_EQUAL"
				},
				"pValueExact": {
					"value": "undefined",
					"level": 0.05,
					"isSignificant": false,
					"state": "P_VALUE_EQUAL"
				},
				"pValueApproximate": {
					"value": 0.6056243593083726,
					"level": 0.05,
					"isSignificant": false,
					"state": "P_VALUE_EQUAL"
				}
			},
			"multipleComparisons": {
				"status": "VALID",
				"method": "Dunn",
				"comparisonCount": 3,
				"significantCount": 0,
				"tests": {
					"848b42ec-ed7e-5d67-8c60-902a246a1f23": {
						"id": {
							"col": {
								"uid": "79C30B43-EC6B-4D6E-B993-D693EBD3A37E",
								"title": "surface",
								"idx": 0
							}
						},
						"value": {
							"d8f9512d-75d3-56be-a9b8-adeafc41215e": {
								"id": {
									"col": {
										"uid": "5F2153B5-86D2-4CB2-869C-D2D9452A616B",
										"title": "pachon",
										"idx": 1
									}
								},
								"value": {
									"status": "VALID",
									"rankMeansDifference": 3.904166666666665,
									"statistic": 0.9068327007713111,
									"pValueAdjusted": {
										"value": 1.0,
										"level": 0.05,
										"isSignificant": false,
										"state": "P_VALUE_EQUAL"
									},
									"sample1": {
										"id": {
											"col": {
												"uid": "79C30B43-EC6B-4D6E-B993-D693EBD3A37E",
												"title": "surface",
												"idx": 0
											}
										},
										"value": {
											"mean": 22.4375,
											"n": 16
										}
									},
									"sample2": {
										"id": {
											"col": {
												"uid": "5F2153B5-86D2-4CB2-869C-D2D9452A616B",
												"title": "pachon",
												"idx": 1
											}
										},
										"value": {
											"mean": 18.533333333333335,
											"n": 15
										}
									}
								}
							},
							"61c2e3ef-d38c-558a-b1bd-80a93c8fe95e": {
								"id": {
									"col": {
										"uid": "9791AA0A-69A3-4292-9A1F-D296583E3360",
										"title": "tinaja",
										"idx": 2
									}
								},
								"value": {
									"status": "VALID",
									"rankMeansDifference": 0.03750000000000142,
									"statistic": 0.007765664692119454,
									"pValueAdjusted": {
										"value": 1.0,
										"level": 0.05,
										"isSignificant": false,
										"state": "P_VALUE_EQUAL"
									},
									"sample1": {
										"id": {
											"col": {
												"uid": "79C30B43-EC6B-4D6E-B993-D693EBD3A37E",
												"title": "surface",
												"idx": 0
											}
										},
										"value": {
											"mean": 22.4375,
											"n": 16
										}
									},
									"sample2": {
										"id": {
											"col": {
												"uid": "9791AA0A-69A3-4292-9A1F-D296583E3360",
												"title": "tinaja",
												"idx": 2
											}
										},
										"value": {
											"mean": 22.4,
											"n": 10
										}
									}
								}
							}
						}
					},
					"d8f9512d-75d3-56be-a9b8-adeafc41215e": {
						"id": {
							"col": {
								"uid": "5F2153B5-86D2-4CB2-869C-D2D9452A616B",
								"title": "pachon",
								"idx": 1
							}
						},
						"value": {
							"61c2e3ef-d38c-558a-b1bd-80a93c8fe95e": {
								"id": {
									"col": {
										"uid": "9791AA0A-69A3-4292-9A1F-D296583E3360",
										"title": "tinaja",
										"idx": 2
									}
								},
								"value": {
									"status": "VALID",
									"rankMeansDifference": -3.8666666666666636,
									"statistic": 0.7906538848455558,
									"pValueAdjusted": {
										"value": 1.0,
										"level": 0.05,
										"isSignificant": false,
										"state": "P_VALUE_EQUAL"
									},
									"sample1": {
										"id": {
											"col": {
												"uid": "5F2153B5-86D2-4CB2-869C-D2D9452A616B",
												"title": "pachon",
												"idx": 1
											}
										},
										"value": {
											"mean": 18.533333333333335,
											"n": 15
										}
									},
									"sample2": {
										"id": {
											"col": {
												"uid": "9791AA0A-69A3-4292-9A1F-D296583E3360",
												"title": "tinaja",
												"idx": 2
											}
										},
										"value": {
											"mean": 22.4,
											"n": 10
										}
									}
								}
							}
						}
					}
				}
			},
			"compactLetterDisplay": {
				"status": "VALID",
				"letterCount": 1,
				"sampleCount": 3,
				"samples": {
					"61c2e3ef-d38c-558a-b1bd-80a93c8fe95e": {
						"id": {
							"col": {
								"uid": "9791AA0A-69A3-4292-9A1F-D296583E3360",
								"title": "tinaja",
								"idx": 2
							}
						},
						"value": "A"
					},
					"848b42ec-ed7e-5d67-8c60-902a246a1f23": {
						"id": {
							"col": {
								"uid": "79C30B43-EC6B-4D6E-B993-D693EBD3A37E",
								"title": "surface",
								"idx": 0
							}
						},
						"value": "A"
					},
					"d8f9512d-75d3-56be-a9b8-adeafc41215e": {
						"id": {
							"col": {
								"uid": "5F2153B5-86D2-4CB2-869C-D2D9452A616B",
								"title": "pachon",
								"idx": 1
							}
						},
						"value": "A"
					}
				}
			},
			"dataSummary": {
				"levelCount": 3,
				"pointCount": 41
			}
		},
		"descriptiveStatistics": {
			"848b42ec-ed7e-5d67-8c60-902a246a1f23": {
				"id": {
					"col": {
						"uid": "79C30B43-EC6B-4D6E-B993-D693EBD3A37E",
						"title": "surface",
						"idx": 0
					}
				},
				"value": {
					"n": 16,
					"mean": 2308.148125,
					"sd": 1062.3100680009816,
					"meanSE": 265.5775170002454,
					"meanCI": {
						"lower": 1742.0830470789338,
						"upper": 2874.2132029210666,
						"level": 95.0
					},
					"minimum": 1236.44,
					"firstQuartile": 1394.545,
					"median": 1926.955,
					"thirdQuartile": 3557.3775,
					"maximum": 4085.47,
					"meanRanks": 22.4375
				}
			},
			"d8f9512d-75d3-56be-a9b8-adeafc41215e": {
				"id": {
					"col": {
						"uid": "5F2153B5-86D2-4CB2-869C-D2D9452A616B",
						"title": "pachon",
						"idx": 1
					}
				},
				"value": {
					"n": 15,
					"mean": 1838.6510666666666,
					"sd": 892.8025334459437,
					"meanSE": 230.52062289919533,
					"meanCI": {
						"lower": 1344.2335033819522,
						"upper": 2333.068629951381,
						"level": 95.0
					},
					"minimum": 794.277,
					"firstQuartile": 1163.35,
					"median": 1508.04,
					"thirdQuartile": 2366.22,
					"maximum": 4171.44,
					"meanRanks": 18.533333333333335
				}
			},
			"61c2e3ef-d38c-558a-b1bd-80a93c8fe95e": {
				"id": {
					"col": {
						"uid": "9791AA0A-69A3-4292-9A1F-D296583E3360",
						"title": "tinaja",
						"idx": 2
					}
				},
				"value": {
					"n": 10,
					"mean": 2317.1040000000003,
					"sd": 1266.6280867300131,
					"meanSE": 400.5429702408137,
					"meanCI": {
						"lower": 1411.0128508612754,
						"upper": 3223.1951491387254,
						"level": 95.0
					},
					"minimum": 1165.37,
					"firstQuartile": 1422.9625,
					"median": 1674.42,
					"thirdQuartile": 3909.845,
					"maximum": 4294.44,
					"meanRanks": 22.4
				}
			}
		}
	}
}
```
