## Supplementary material for "A naturally evolved mutation in cavefish *mc3r* reshapes energy homeostasis across development in a nutrient-limited environment": Guzman_Supplementary Data: sheet.json

```
{
	"@class": "AnalysisSheet",
	"uid": "8E699A1F-27AA-4EEC-8906-73BBFCED9FFE",
	"fenID": 1,
	"title": "Kruskal-Wallis test of L10LC L2",
	"$id": "analyses/sheet.schema.json",
	"analysisClass": "ONE_WAY_ANOVA",
	"isAllDataAnalyzed": true,
	"isCalculated": true,
	"currentResultSheet": "1025A74E-4B87-4CC5-91CE-B115C334C952",
	"preferredResultSheet": "846B9C9A-6C4F-41D0-9BB2-1DA4A7BB4905",
	"minRequiredVersion": {
		"major": 6,
		"minor": 0,
		"subminor": 0,
		"build": 0
	},
	"pairwiseComparisonsDataUid": "876B683C-5644-4C23-82CE-32E496297A75",
	"minRecommendedVersion": {
		"major": 8,
		"minor": 1,
		"subminor": 0,
		"build": 0
	},
	"resultSheets": [
		{
			"uid": "846B9C9A-6C4F-41D0-9BB2-1DA4A7BB4905",
			"title": "ANOVA results"
		},
		{
			"uid": "1025A74E-4B87-4CC5-91CE-B115C334C952",
			"title": "Multiple comparisons"
		}
	],
	"inputDataSets": [
		{
			"uid": "79C30B43-EC6B-4D6E-B993-D693EBD3A37E",
			"title": "surface",
			"idx": "A"
		},
		{
			"uid": "5F2153B5-86D2-4CB2-869C-D2D9452A616B",
			"title": "pachon",
			"idx": "B"
		},
		{
			"uid": "9791AA0A-69A3-4292-9A1F-D296583E3360",
			"title": "tinaja",
			"idx": "C"
		}
	],
	"inputSheets": [
		{
			"uid": "0BB3EED9-F432-45F8-B3DC-48533965B007",
			"title": "L10LC L2"
		}
	]
}
```
