## Supplementary material for "A naturally evolved mutation in cavefish *mc3r* reshapes energy homeostasis across development in a nutrient-limited environment": Guzman_Supplementary Data: 5CCF585F-1A61-4EFD-8C3F-495906EE44F1.json

```
{
	"@class": "AnalysisView",
	"uid": "5CCF585F-1A61-4EFD-8C3F-495906EE44F1",
	"$id": "analyses/view.schema.json",
	"dataSheet": "74381686-78D2-4DD9-9C7C-4C608F09F0E6",
	"name": "Multiple comparisons",
	"viewIdx": 1,
	"graphId": -1,
	"graphFlags": 0,
	"tabState": "SHOW",
	"isVisible": true,
	"isInternal": false,
	"isColumnLabelsVisible": false,
	"isGraphData": false,
	"useGraphData": false
}
```
