## Supplementary material for "A naturally evolved mutation in cavefish *mc3r* reshapes energy homeostasis across development in a nutrient-limited environment": Guzman_Supplementary Data: C259F45E-5F65-49F1-B61E-ADBFEE714740.json

```
{
	"@class": "AnalysisView",
	"uid": "C259F45E-5F65-49F1-B61E-ADBFEE714740",
	"$id": "analyses/view.schema.json",
	"dataSheet": "B81AB45B-80D9-47B2-8696-AE59584E2586",
	"name": "ANOVA results",
	"viewIdx": 0,
	"graphId": -1,
	"graphFlags": 0,
	"tabState": "AUTO",
	"isVisible": true,
	"isInternal": false,
	"isColumnLabelsVisible": false,
	"isGraphData": false,
	"useGraphData": false
}
```
