## Supplementary material for "A naturally evolved mutation in cavefish *mc3r* reshapes energy homeostasis across development in a nutrient-limited environment": Guzman_Supplementary Data: results.json

```
{
	"@class": "AnalysisResults",
	"$id": "analyses/one_way_anova/results.schema.json",
	"version": "0.0.0",
	"content": {
		"status": {
			"error": "VALID",
			"warning": []
		},
		"kruskalWallisTestModel": {
			"status": "VALID",
			"kruskalWallisTest": {
				"status": "VALID",
				"statistic": 3.8645470383275438,
				"levelCount": 3,
				"pValue": {
					"value": 0.14481857611618487,
					"level": 0.05,
					"isSignificant": false,
					"state": "P_VALUE_EQUAL"
				},
				"pValueExact": {
					"value": "undefined",
					"level": 0.05,
					"isSignificant": false,
					"state": "P_VALUE_EQUAL"
				},
				"pValueApproximate": {
					"value": 0.14481857611618487,
					"level": 0.05,
					"isSignificant": false,
					"state": "P_VALUE_EQUAL"
				}
			},
			"multipleComparisons": {
				"status": "VALID",
				"method": "Dunn",
				"comparisonCount": 3,
				"significantCount": 0,
				"tests": {
					"fa8d9212-6694-5eab-862d-2ee75c1bfe07": {
						"id": {
							"col": {
								"uid": "DAEA3BBB-5773-450D-A30F-F1FC9B607F98",
								"title": "surface",
								"idx": 0
							}
						},
						"value": {
							"c407afe6-6f9f-5490-847a-067b18095923": {
								"id": {
									"col": {
										"uid": "B263DAB0-782A-4B5E-A5CD-EC05E76488F2",
										"title": "pachon",
										"idx": 1
									}
								},
								"value": {
									"status": "VALID",
									"rankMeansDifference": 8.462499999999999,
									"statistic": 1.965610688651583,
									"pValueAdjusted": {
										"value": 0.1480307954230053,
										"level": 0.05,
										"isSignificant": false,
										"state": "P_VALUE_EQUAL"
									},
									"sample1": {
										"id": {
											"col": {
												"uid": "DAEA3BBB-5773-450D-A30F-F1FC9B607F98",
												"title": "surface",
												"idx": 0
											}
										},
										"value": {
											"mean": 25.0625,
											"n": 16
										}
									},
									"sample2": {
										"id": {
											"col": {
												"uid": "B263DAB0-782A-4B5E-A5CD-EC05E76488F2",
												"title": "pachon",
												"idx": 1
											}
										},
										"value": {
											"mean": 16.6,
											"n": 15
										}
									}
								}
							},
							"637d5d26-d808-5a3d-83d7-827f9968b1f5": {
								"id": {
									"col": {
										"uid": "F77519C2-EC15-423D-8063-56BEB9457340",
										"title": "tinaja",
										"idx": 2
									}
								},
								"value": {
									"status": "VALID",
									"rankMeansDifference": 3.9624999999999986,
									"statistic": 0.8205719024672576,
									"pValueAdjusted": {
										"value": 1.0,
										"level": 0.05,
										"isSignificant": false,
										"state": "P_VALUE_EQUAL"
									},
									"sample1": {
										"id": {
											"col": {
												"uid": "DAEA3BBB-5773-450D-A30F-F1FC9B607F98",
												"title": "surface",
												"idx": 0
											}
										},
										"value": {
											"mean": 25.0625,
											"n": 16
										}
									},
									"sample2": {
										"id": {
											"col": {
												"uid": "F77519C2-EC15-423D-8063-56BEB9457340",
												"title": "tinaja",
												"idx": 2
											}
										},
										"value": {
											"mean": 21.1,
											"n": 10
										}
									}
								}
							}
						}
					},
					"c407afe6-6f9f-5490-847a-067b18095923": {
						"id": {
							"col": {
								"uid": "B263DAB0-782A-4B5E-A5CD-EC05E76488F2",
								"title": "pachon",
								"idx": 1
							}
						},
						"value": {
							"637d5d26-d808-5a3d-83d7-827f9968b1f5": {
								"id": {
									"col": {
										"uid": "F77519C2-EC15-423D-8063-56BEB9457340",
										"title": "tinaja",
										"idx": 2
									}
								},
								"value": {
									"status": "VALID",
									"rankMeansDifference": -4.5,
									"statistic": 0.9201575383978459,
									"pValueAdjusted": {
										"value": 1.0,
										"level": 0.05,
										"isSignificant": false,
										"state": "P_VALUE_EQUAL"
									},
									"sample1": {
										"id": {
											"col": {
												"uid": "B263DAB0-782A-4B5E-A5CD-EC05E76488F2",
												"title": "pachon",
												"idx": 1
											}
										},
										"value": {
											"mean": 16.6,
											"n": 15
										}
									},
									"sample2": {
										"id": {
											"col": {
												"uid": "F77519C2-EC15-423D-8063-56BEB9457340",
												"title": "tinaja",
												"idx": 2
											}
										},
										"value": {
											"mean": 21.1,
											"n": 10
										}
									}
								}
							}
						}
					}
				}
			},
			"compactLetterDisplay": {
				"status": "VALID",
				"letterCount": 1,
				"sampleCount": 3,
				"samples": {
					"fa8d9212-6694-5eab-862d-2ee75c1bfe07": {
						"id": {
							"col": {
								"uid": "DAEA3BBB-5773-450D-A30F-F1FC9B607F98",
								"title": "surface",
								"idx": 0
							}
						},
						"value": "A"
					},
					"637d5d26-d808-5a3d-83d7-827f9968b1f5": {
						"id": {
							"col": {
								"uid": "F77519C2-EC15-423D-8063-56BEB9457340",
								"title": "tinaja",
								"idx": 2
							}
						},
						"value": "A"
					},
					"c407afe6-6f9f-5490-847a-067b18095923": {
						"id": {
							"col": {
								"uid": "B263DAB0-782A-4B5E-A5CD-EC05E76488F2",
								"title": "pachon",
								"idx": 1
							}
						},
						"value": "A"
					}
				}
			},
			"dataSummary": {
				"levelCount": 3,
				"pointCount": 41
			}
		},
		"descriptiveStatistics": {
			"fa8d9212-6694-5eab-862d-2ee75c1bfe07": {
				"id": {
					"col": {
						"uid": "DAEA3BBB-5773-450D-A30F-F1FC9B607F98",
						"title": "surface",
						"idx": 0
					}
				},
				"value": {
					"n": 16,
					"mean": 2172.703125,
					"sd": 895.7594320703058,
					"meanSE": 223.93985801757646,
					"meanCI": {
						"lower": 1695.3866163957161,
						"upper": 2650.019633604284,
						"level": 95.0
					},
					"minimum": 1318.62,
					"firstQuartile": 1428.895,
					"median": 1765.5500000000002,
					"thirdQuartile": 3115.8975,
					"maximum": 3791.58,
					"meanRanks": 25.0625
				}
			},
			"c407afe6-6f9f-5490-847a-067b18095923": {
				"id": {
					"col": {
						"uid": "B263DAB0-782A-4B5E-A5CD-EC05E76488F2",
						"title": "pachon",
						"idx": 1
					}
				},
				"value": {
					"n": 15,
					"mean": 1699.4019999999998,
					"sd": 894.6882016115209,
					"meanSE": 231.00750032597892,
					"meanCI": {
						"lower": 1203.9401884916724,
						"upper": 2194.863811508327,
						"level": 95.0
					},
					"minimum": 855.75,
					"firstQuartile": 1145.19,
					"median": 1404.28,
					"thirdQuartile": 2111.41,
					"maximum": 3988.52,
					"meanRanks": 16.6
				}
			},
			"637d5d26-d808-5a3d-83d7-827f9968b1f5": {
				"id": {
					"col": {
						"uid": "F77519C2-EC15-423D-8063-56BEB9457340",
						"title": "tinaja",
						"idx": 2
					}
				},
				"value": {
					"n": 10,
					"mean": 2128.3295,
					"sd": 1230.775721889,
					"meanSE": 389.20545700071943,
					"meanCI": {
						"lower": 1247.8855876456737,
						"upper": 3008.773412354326,
						"level": 95.0
					},
					"minimum": 885.775,
					"firstQuartile": 1210.3325,
					"median": 1568.165,
					"thirdQuartile": 3047.1725,
					"maximum": 4379.01,
					"meanRanks": 21.1
				}
			}
		}
	}
}
```
