## Supplementary material for "A naturally evolved mutation in cavefish *mc3r* reshapes energy homeostasis across development in a nutrient-limited environment": Guzman_Supplementary Data: sheet.json

```
{
	"@class": "AnalysisSheet",
	"uid": "749B27B5-893F-4013-95E2-D0852AE36923",
	"fenID": 2,
	"title": "Kruskal-Wallis test of L10LC L3",
	"$id": "analyses/sheet.schema.json",
	"analysisClass": "ONE_WAY_ANOVA",
	"isAllDataAnalyzed": true,
	"isCalculated": true,
	"currentResultSheet": "5CCF585F-1A61-4EFD-8C3F-495906EE44F1",
	"preferredResultSheet": "C259F45E-5F65-49F1-B61E-ADBFEE714740",
	"minRequiredVersion": {
		"major": 6,
		"minor": 0,
		"subminor": 0,
		"build": 0
	},
	"pairwiseComparisonsDataUid": "4C3F20A0-EACA-473D-9F47-7CB2A8AEACFE",
	"minRecommendedVersion": {
		"major": 8,
		"minor": 1,
		"subminor": 0,
		"build": 0
	},
	"resultSheets": [
		{
			"uid": "C259F45E-5F65-49F1-B61E-ADBFEE714740",
			"title": "ANOVA results"
		},
		{
			"uid": "5CCF585F-1A61-4EFD-8C3F-495906EE44F1",
			"title": "Multiple comparisons"
		}
	],
	"inputDataSets": [
		{
			"uid": "DAEA3BBB-5773-450D-A30F-F1FC9B607F98",
			"title": "surface",
			"idx": "A"
		},
		{
			"uid": "B263DAB0-782A-4B5E-A5CD-EC05E76488F2",
			"title": "pachon",
			"idx": "B"
		},
		{
			"uid": "F77519C2-EC15-423D-8063-56BEB9457340",
			"title": "tinaja",
			"idx": "C"
		}
	],
	"inputSheets": [
		{
			"uid": "6124AE73-1DD2-4425-8107-535B1A9C2D15",
			"title": "L10LC L3"
		}
	]
}
```
