## Supplementary material for "A naturally evolved mutation in cavefish *mc3r* reshapes energy homeostasis across development in a nutrient-limited environment": Guzman_Supplementary Data: 53279FED-2634-409E-A84A-3EF09D553CC7.json

```
{
	"@class": "AnalysisView",
	"uid": "53279FED-2634-409E-A84A-3EF09D553CC7",
	"$id": "analyses/view.schema.json",
	"dataSheet": "45EAFAF0-9DDC-41E0-82BD-A2F7678ABDBD",
	"name": "Multiple comparisons",
	"viewIdx": 1,
	"graphId": -1,
	"graphFlags": 0,
	"tabState": "AUTO",
	"isVisible": true,
	"isInternal": false,
	"isColumnLabelsVisible": false,
	"isGraphData": false,
	"useGraphData": false
}
```
