## Supplementary material for "A naturally evolved mutation in cavefish *mc3r* reshapes energy homeostasis across development in a nutrient-limited environment": Guzman_Supplementary Data: results.json

```
{
	"@class": "AnalysisResults",
	"$id": "analyses/one_way_anova/results.schema.json",
	"version": "0.0.0",
	"content": {
		"status": {
			"error": "VALID",
			"warning": []
		},
		"kruskalWallisTestModel": {
			"status": "VALID",
			"kruskalWallisTest": {
				"status": "VALID",
				"statistic": 19.93042973286876,
				"levelCount": 3,
				"pValue": {
					"value": 4.700696073692669e-05,
					"level": 0.05,
					"isSignificant": true,
					"state": "P_VALUE_EQUAL"
				},
				"pValueExact": {
					"value": "undefined",
					"level": 0.05,
					"isSignificant": false,
					"state": "P_VALUE_EQUAL"
				},
				"pValueApproximate": {
					"value": 4.700696073692669e-05,
					"level": 0.05,
					"isSignificant": true,
					"state": "P_VALUE_EQUAL"
				}
			},
			"multipleComparisons": {
				"status": "VALID",
				"method": "Dunn",
				"comparisonCount": 3,
				"significantCount": 2,
				"tests": {
					"3a98a18c-c82c-512d-a952-290819a867c5": {
						"id": {
							"col": {
								"uid": "2526DAC1-EBDD-4C8C-8B95-F60500D0690A",
								"title": "surface",
								"idx": 0
							}
						},
						"value": {
							"510fbac5-0b3c-57b9-9bbd-4ea35d612ae0": {
								"id": {
									"col": {
										"uid": "C45A0B8C-6742-4726-9AF5-2CA6B7119BBE",
										"title": "pachon",
										"idx": 1
									}
								},
								"value": {
									"status": "VALID",
									"rankMeansDifference": 16.041666666666664,
									"statistic": 3.726046849487245,
									"pValueAdjusted": {
										"value": 0.0005835188027151783,
										"level": 0.05,
										"isSignificant": true,
										"state": "P_VALUE_EQUAL"
									},
									"sample1": {
										"id": {
											"col": {
												"uid": "2526DAC1-EBDD-4C8C-8B95-F60500D0690A",
												"title": "surface",
												"idx": 0
											}
										},
										"value": {
											"mean": 31.375,
											"n": 16
										}
									},
									"sample2": {
										"id": {
											"col": {
												"uid": "C45A0B8C-6742-4726-9AF5-2CA6B7119BBE",
												"title": "pachon",
												"idx": 1
											}
										},
										"value": {
											"mean": 15.333333333333334,
											"n": 15
										}
									}
								}
							},
							"4396bfe1-7344-52be-adfb-b1abf1770381": {
								"id": {
									"col": {
										"uid": "C05ADECB-4F31-4F6D-BF83-BDFB195D2C0C",
										"title": "tinaja",
										"idx": 2
									}
								},
								"value": {
									"status": "VALID",
									"rankMeansDifference": 18.475,
									"statistic": 3.825884138317373,
									"pValueAdjusted": {
										"value": 0.0003909107056604432,
										"level": 0.05,
										"isSignificant": true,
										"state": "P_VALUE_EQUAL"
									},
									"sample1": {
										"id": {
											"col": {
												"uid": "2526DAC1-EBDD-4C8C-8B95-F60500D0690A",
												"title": "surface",
												"idx": 0
											}
										},
										"value": {
											"mean": 31.375,
											"n": 16
										}
									},
									"sample2": {
										"id": {
											"col": {
												"uid": "C05ADECB-4F31-4F6D-BF83-BDFB195D2C0C",
												"title": "tinaja",
												"idx": 2
											}
										},
										"value": {
											"mean": 12.9,
											"n": 10
										}
									}
								}
							}
						}
					},
					"510fbac5-0b3c-57b9-9bbd-4ea35d612ae0": {
						"id": {
							"col": {
								"uid": "C45A0B8C-6742-4726-9AF5-2CA6B7119BBE",
								"title": "pachon",
								"idx": 1
							}
						},
						"value": {
							"4396bfe1-7344-52be-adfb-b1abf1770381": {
								"id": {
									"col": {
										"uid": "C05ADECB-4F31-4F6D-BF83-BDFB195D2C0C",
										"title": "tinaja",
										"idx": 2
									}
								},
								"value": {
									"status": "VALID",
									"rankMeansDifference": 2.4333333333333336,
									"statistic": 0.4975666689114278,
									"pValueAdjusted": {
										"value": 1.0,
										"level": 0.05,
										"isSignificant": false,
										"state": "P_VALUE_EQUAL"
									},
									"sample1": {
										"id": {
											"col": {
												"uid": "C45A0B8C-6742-4726-9AF5-2CA6B7119BBE",
												"title": "pachon",
												"idx": 1
											}
										},
										"value": {
											"mean": 15.333333333333334,
											"n": 15
										}
									},
									"sample2": {
										"id": {
											"col": {
												"uid": "C05ADECB-4F31-4F6D-BF83-BDFB195D2C0C",
												"title": "tinaja",
												"idx": 2
											}
										},
										"value": {
											"mean": 12.9,
											"n": 10
										}
									}
								}
							}
						}
					}
				}
			},
			"compactLetterDisplay": {
				"status": "VALID",
				"letterCount": 2,
				"sampleCount": 3,
				"samples": {
					"3a98a18c-c82c-512d-a952-290819a867c5": {
						"id": {
							"col": {
								"uid": "2526DAC1-EBDD-4C8C-8B95-F60500D0690A",
								"title": "surface",
								"idx": 0
							}
						},
						"value": "A"
					},
					"510fbac5-0b3c-57b9-9bbd-4ea35d612ae0": {
						"id": {
							"col": {
								"uid": "C45A0B8C-6742-4726-9AF5-2CA6B7119BBE",
								"title": "pachon",
								"idx": 1
							}
						},
						"value": "B"
					},
					"4396bfe1-7344-52be-adfb-b1abf1770381": {
						"id": {
							"col": {
								"uid": "C05ADECB-4F31-4F6D-BF83-BDFB195D2C0C",
								"title": "tinaja",
								"idx": 2
							}
						},
						"value": "B"
					}
				}
			},
			"dataSummary": {
				"levelCount": 3,
				"pointCount": 41
			}
		},
		"descriptiveStatistics": {
			"3a98a18c-c82c-512d-a952-290819a867c5": {
				"id": {
					"col": {
						"uid": "2526DAC1-EBDD-4C8C-8B95-F60500D0690A",
						"title": "surface",
						"idx": 0
					}
				},
				"value": {
					"n": 16,
					"mean": 3135.164375,
					"sd": 1030.551934967981,
					"meanSE": 257.63798374199524,
					"meanCI": {
						"lower": 2586.0220116341875,
						"upper": 3684.306738365812,
						"level": 95.0
					},
					"minimum": 1458.17,
					"firstQuartile": 2184.19,
					"median": 3110.145,
					"thirdQuartile": 3972.6875,
					"maximum": 4703.78,
					"meanRanks": 31.375
				}
			},
			"510fbac5-0b3c-57b9-9bbd-4ea35d612ae0": {
				"id": {
					"col": {
						"uid": "C45A0B8C-6742-4726-9AF5-2CA6B7119BBE",
						"title": "pachon",
						"idx": 1
					}
				},
				"value": {
					"n": 15,
					"mean": 1376.7923999999998,
					"sd": 681.5923389512029,
					"meanSE": 175.98638517737132,
					"meanCI": {
						"lower": 999.3391438167987,
						"upper": 1754.245656183201,
						"level": 95.0
					},
					"minimum": 720.311,
					"firstQuartile": 868.981,
					"median": 1099.8,
					"thirdQuartile": 1973.29,
					"maximum": 2713.61,
					"meanRanks": 15.333333333333334
				}
			},
			"4396bfe1-7344-52be-adfb-b1abf1770381": {
				"id": {
					"col": {
						"uid": "C05ADECB-4F31-4F6D-BF83-BDFB195D2C0C",
						"title": "tinaja",
						"idx": 2
					}
				},
				"value": {
					"n": 10,
					"mean": 1318.4684000000002,
					"sd": 1076.9484230518296,
					"meanSE": 340.5609939370366,
					"meanCI": {
						"lower": 548.0659081956569,
						"upper": 2088.8708918043435,
						"level": 95.0
					},
					"minimum": 679.685,
					"firstQuartile": 746.611,
					"median": 917.7635,
					"thirdQuartile": 1503.1100000000001,
					"maximum": 4247.14,
					"meanRanks": 12.9
				}
			}
		}
	}
}
```
