## Supplementary material for "A naturally evolved mutation in cavefish *mc3r* reshapes energy homeostasis across development in a nutrient-limited environment": Guzman_Supplementary Data: sheet.json

```
{
	"@class": "AnalysisSheet",
	"uid": "C1BB4029-5604-4F4D-A2BF-C64B60D3D900",
	"fenID": 5,
	"title": "Kruskal-Wallis test of L10LC D3",
	"$id": "analyses/sheet.schema.json",
	"analysisClass": "ONE_WAY_ANOVA",
	"isAllDataAnalyzed": true,
	"isCalculated": true,
	"currentResultSheet": "41EB0110-AA8C-4221-9ACB-5B50E567EFE4",
	"preferredResultSheet": "41EB0110-AA8C-4221-9ACB-5B50E567EFE4",
	"minRequiredVersion": {
		"major": 6,
		"minor": 0,
		"subminor": 0,
		"build": 0
	},
	"pairwiseComparisonsDataUid": "948005B3-5D66-41EA-A50F-C5172B440C19",
	"minRecommendedVersion": {
		"major": 8,
		"minor": 1,
		"subminor": 0,
		"build": 0
	},
	"resultSheets": [
		{
			"uid": "41EB0110-AA8C-4221-9ACB-5B50E567EFE4",
			"title": "ANOVA results"
		},
		{
			"uid": "53279FED-2634-409E-A84A-3EF09D553CC7",
			"title": "Multiple comparisons"
		}
	],
	"inputDataSets": [
		{
			"uid": "2526DAC1-EBDD-4C8C-8B95-F60500D0690A",
			"title": "surface",
			"idx": "A"
		},
		{
			"uid": "C45A0B8C-6742-4726-9AF5-2CA6B7119BBE",
			"title": "pachon",
			"idx": "B"
		},
		{
			"uid": "C05ADECB-4F31-4F6D-BF83-BDFB195D2C0C",
			"title": "tinaja",
			"idx": "C"
		}
	],
	"inputSheets": [
		{
			"uid": "2582A385-28F2-4E6E-8B81-AF3FFA4B8668",
			"title": "L10LC D3"
		}
	]
}
```
