## Supplementary material for "A naturally evolved mutation in cavefish *mc3r* reshapes energy homeostasis across development in a nutrient-limited environment": Guzman_Supplementary Data: 070D2822-6DE0-4573-B017-117EC0CC3B16.json

```
{
	"@class": "AnalysisView",
	"uid": "070D2822-6DE0-4573-B017-117EC0CC3B16",
	"$id": "analyses/view.schema.json",
	"dataSheet": "D5301058-FBE2-4180-82F6-6764A4E88F88",
	"name": "Multiple comparisons",
	"viewIdx": 1,
	"graphId": -1,
	"graphFlags": 0,
	"tabState": "AUTO",
	"isVisible": true,
	"isInternal": false,
	"isColumnLabelsVisible": false,
	"isGraphData": false,
	"useGraphData": false
}
```
