## Supplementary material for "A naturally evolved mutation in cavefish *mc3r* reshapes energy homeostasis across development in a nutrient-limited environment": Guzman_Supplementary Data: A26A6210-0DEB-46D9-9797-C2CCFBC2AA07.json

```
{
	"@class": "AnalysisView",
	"uid": "A26A6210-0DEB-46D9-9797-C2CCFBC2AA07",
	"$id": "analyses/view.schema.json",
	"dataSheet": "DC3AB37F-239C-42D2-8DBA-DF356AC45D58",
	"name": "ANOVA results",
	"viewIdx": 0,
	"graphId": -1,
	"graphFlags": 0,
	"tabState": "SHOW",
	"isVisible": true,
	"isInternal": false,
	"isColumnLabelsVisible": false,
	"isGraphData": false,
	"useGraphData": false
}
```
