## Supplementary material for "A naturally evolved mutation in cavefish *mc3r* reshapes energy homeostasis across development in a nutrient-limited environment": Guzman_Supplementary Data: results.json

```
{
	"@class": "AnalysisResults",
	"$id": "analyses/one_way_anova/results.schema.json",
	"version": "0.0.0",
	"content": {
		"status": {
			"error": "VALID",
			"warning": []
		},
		"kruskalWallisTestModel": {
			"status": "VALID",
			"kruskalWallisTest": {
				"status": "VALID",
				"statistic": 17.63318815331013,
				"levelCount": 3,
				"pValue": {
					"value": 0.0001482524377587437,
					"level": 0.05,
					"isSignificant": true,
					"state": "P_VALUE_EQUAL"
				},
				"pValueExact": {
					"value": "undefined",
					"level": 0.05,
					"isSignificant": false,
					"state": "P_VALUE_EQUAL"
				},
				"pValueApproximate": {
					"value": 0.0001482524377587437,
					"level": 0.05,
					"isSignificant": true,
					"state": "P_VALUE_EQUAL"
				}
			},
			"multipleComparisons": {
				"status": "VALID",
				"method": "Dunn",
				"comparisonCount": 3,
				"significantCount": 2,
				"tests": {
					"e18445a5-3f7e-5bda-8f1b-3204292cef9c": {
						"id": {
							"col": {
								"uid": "DF418397-201D-4368-82CD-16CCEDFE9C9F",
								"title": "surface",
								"idx": 0
							}
						},
						"value": {
							"f298ae33-0fbe-5789-a4fb-c97c39b223cf": {
								"id": {
									"col": {
										"uid": "1E653F21-1140-4E3B-82B9-0976517B6533",
										"title": "pachon",
										"idx": 1
									}
								},
								"value": {
									"status": "VALID",
									"rankMeansDifference": 16.4125,
									"statistic": 3.812181438994873,
									"pValueAdjusted": {
										"value": 0.00041323710081827045,
										"level": 0.05,
										"isSignificant": true,
										"state": "P_VALUE_EQUAL"
									},
									"sample1": {
										"id": {
											"col": {
												"uid": "DF418397-201D-4368-82CD-16CCEDFE9C9F",
												"title": "surface",
												"idx": 0
											}
										},
										"value": {
											"mean": 30.8125,
											"n": 16
										}
									},
									"sample2": {
										"id": {
											"col": {
												"uid": "1E653F21-1140-4E3B-82B9-0976517B6533",
												"title": "pachon",
												"idx": 1
											}
										},
										"value": {
											"mean": 14.4,
											"n": 15
										}
									}
								}
							},
							"f32adcae-285f-577d-b196-c98f40e32ac9": {
								"id": {
									"col": {
										"uid": "C50911B4-AB7D-449F-8ECB-7FEA8A0D5DCA",
										"title": "tinaja",
										"idx": 2
									}
								},
								"value": {
									"status": "VALID",
									"rankMeansDifference": 15.6125,
									"statistic": 3.233105066818944,
									"pValueAdjusted": {
										"value": 0.0036735755321947172,
										"level": 0.05,
										"isSignificant": true,
										"state": "P_VALUE_EQUAL"
									},
									"sample1": {
										"id": {
											"col": {
												"uid": "DF418397-201D-4368-82CD-16CCEDFE9C9F",
												"title": "surface",
												"idx": 0
											}
										},
										"value": {
											"mean": 30.8125,
											"n": 16
										}
									},
									"sample2": {
										"id": {
											"col": {
												"uid": "C50911B4-AB7D-449F-8ECB-7FEA8A0D5DCA",
												"title": "tinaja",
												"idx": 2
											}
										},
										"value": {
											"mean": 15.2,
											"n": 10
										}
									}
								}
							}
						}
					},
					"f298ae33-0fbe-5789-a4fb-c97c39b223cf": {
						"id": {
							"col": {
								"uid": "1E653F21-1140-4E3B-82B9-0976517B6533",
								"title": "pachon",
								"idx": 1
							}
						},
						"value": {
							"f32adcae-285f-577d-b196-c98f40e32ac9": {
								"id": {
									"col": {
										"uid": "C50911B4-AB7D-449F-8ECB-7FEA8A0D5DCA",
										"title": "tinaja",
										"idx": 2
									}
								},
								"value": {
									"status": "VALID",
									"rankMeansDifference": -0.7999999999999989,
									"statistic": 0.16358356238183905,
									"pValueAdjusted": {
										"value": 1.0,
										"level": 0.05,
										"isSignificant": false,
										"state": "P_VALUE_EQUAL"
									},
									"sample1": {
										"id": {
											"col": {
												"uid": "1E653F21-1140-4E3B-82B9-0976517B6533",
												"title": "pachon",
												"idx": 1
											}
										},
										"value": {
											"mean": 14.4,
											"n": 15
										}
									},
									"sample2": {
										"id": {
											"col": {
												"uid": "C50911B4-AB7D-449F-8ECB-7FEA8A0D5DCA",
												"title": "tinaja",
												"idx": 2
											}
										},
										"value": {
											"mean": 15.2,
											"n": 10
										}
									}
								}
							}
						}
					}
				}
			},
			"compactLetterDisplay": {
				"status": "VALID",
				"letterCount": 2,
				"sampleCount": 3,
				"samples": {
					"e18445a5-3f7e-5bda-8f1b-3204292cef9c": {
						"id": {
							"col": {
								"uid": "DF418397-201D-4368-82CD-16CCEDFE9C9F",
								"title": "surface",
								"idx": 0
							}
						},
						"value": "A"
					},
					"f32adcae-285f-577d-b196-c98f40e32ac9": {
						"id": {
							"col": {
								"uid": "C50911B4-AB7D-449F-8ECB-7FEA8A0D5DCA",
								"title": "tinaja",
								"idx": 2
							}
						},
						"value": "B"
					},
					"f298ae33-0fbe-5789-a4fb-c97c39b223cf": {
						"id": {
							"col": {
								"uid": "1E653F21-1140-4E3B-82B9-0976517B6533",
								"title": "pachon",
								"idx": 1
							}
						},
						"value": "B"
					}
				}
			},
			"dataSummary": {
				"levelCount": 3,
				"pointCount": 41
			}
		},
		"descriptiveStatistics": {
			"e18445a5-3f7e-5bda-8f1b-3204292cef9c": {
				"id": {
					"col": {
						"uid": "DF418397-201D-4368-82CD-16CCEDFE9C9F",
						"title": "surface",
						"idx": 0
					}
				},
				"value": {
					"n": 16,
					"mean": 3226.2981250000003,
					"sd": 977.7107340395982,
					"meanSE": 244.42768350989954,
					"meanCI": {
						"lower": 2705.3128500605962,
						"upper": 3747.2833999394043,
						"level": 95.0
					},
					"minimum": 1597.14,
					"firstQuartile": 2387.5975,
					"median": 3196.41,
					"thirdQuartile": 4055.495,
					"maximum": 4995.85,
					"meanRanks": 30.8125
				}
			},
			"f298ae33-0fbe-5789-a4fb-c97c39b223cf": {
				"id": {
					"col": {
						"uid": "1E653F21-1140-4E3B-82B9-0976517B6533",
						"title": "pachon",
						"idx": 1
					}
				},
				"value": {
					"n": 15,
					"mean": 1316.0178666666666,
					"sd": 667.5624483310121,
					"meanSE": 172.36388299596393,
					"meanCI": {
						"lower": 946.3341049391013,
						"upper": 1685.7016283942319,
						"level": 95.0
					},
					"minimum": 665.135,
					"firstQuartile": 812.606,
					"median": 996.186,
					"thirdQuartile": 1930.7,
					"maximum": 2669.14,
					"meanRanks": 14.4
				}
			},
			"f32adcae-285f-577d-b196-c98f40e32ac9": {
				"id": {
					"col": {
						"uid": "C50911B4-AB7D-449F-8ECB-7FEA8A0D5DCA",
						"title": "tinaja",
						"idx": 2
					}
				},
				"value": {
					"n": 10,
					"mean": 1684.5201999999997,
					"sd": 1664.8928146577682,
					"meanSE": 526.4853354367115,
					"meanCI": {
						"lower": 493.5276273336274,
						"upper": 2875.5127726663723,
						"level": 95.0
					},
					"minimum": 494.762,
					"firstQuartile": 706.86975,
					"median": 833.877,
					"thirdQuartile": 2481.375,
					"maximum": 5075.73,
					"meanRanks": 15.2
				}
			}
		}
	}
}
```
