## Supplementary material for "A naturally evolved mutation in cavefish *mc3r* reshapes energy homeostasis across development in a nutrient-limited environment": Guzman_Supplementary Data: sheet.json

```
{
	"@class": "AnalysisSheet",
	"uid": "C5858CDB-3B32-4762-BC77-7BE2F84D4A41",
	"fenID": 4,
	"title": "Kruskal-Wallis test of L10LC D2",
	"$id": "analyses/sheet.schema.json",
	"analysisClass": "ONE_WAY_ANOVA",
	"isAllDataAnalyzed": true,
	"isCalculated": true,
	"currentResultSheet": "A26A6210-0DEB-46D9-9797-C2CCFBC2AA07",
	"preferredResultSheet": "A26A6210-0DEB-46D9-9797-C2CCFBC2AA07",
	"minRequiredVersion": {
		"major": 6,
		"minor": 0,
		"subminor": 0,
		"build": 0
	},
	"pairwiseComparisonsDataUid": "48DEF349-8EB4-4C24-B2BE-8971691DE77F",
	"minRecommendedVersion": {
		"major": 8,
		"minor": 1,
		"subminor": 0,
		"build": 0
	},
	"resultSheets": [
		{
			"uid": "A26A6210-0DEB-46D9-9797-C2CCFBC2AA07",
			"title": "ANOVA results"
		},
		{
			"uid": "070D2822-6DE0-4573-B017-117EC0CC3B16",
			"title": "Multiple comparisons"
		}
	],
	"inputDataSets": [
		{
			"uid": "DF418397-201D-4368-82CD-16CCEDFE9C9F",
			"title": "surface",
			"idx": "A"
		},
		{
			"uid": "1E653F21-1140-4E3B-82B9-0976517B6533",
			"title": "pachon",
			"idx": "B"
		},
		{
			"uid": "C50911B4-AB7D-449F-8ECB-7FEA8A0D5DCA",
			"title": "tinaja",
			"idx": "C"
		}
	],
	"inputSheets": [
		{
			"uid": "4445A304-497D-4383-AFE0-A3A104B0A04E",
			"title": "L10LC D2"
		}
	]
}
```
