## Supplementary material for "A naturally evolved mutation in cavefish *mc3r* reshapes energy homeostasis across development in a nutrient-limited environment": Guzman_Supplementary Data: 8CBFC9B0-D7C6-4490-83F9-0CD123B3BA50.json

```
{
	"@class": "AnalysisView",
	"uid": "8CBFC9B0-D7C6-4490-83F9-0CD123B3BA50",
	"$id": "analyses/view.schema.json",
	"dataSheet": "362772C1-AC86-4EF1-84B8-03D6AA3BA830",
	"name": "ANOVA results",
	"viewIdx": 0,
	"graphId": -1,
	"graphFlags": 0,
	"tabState": "AUTO",
	"isVisible": true,
	"isInternal": false,
	"isColumnLabelsVisible": false,
	"isGraphData": false,
	"useGraphData": false
}
```
