## Supplementary material for "A naturally evolved mutation in cavefish *mc3r* reshapes energy homeostasis across development in a nutrient-limited environment": Guzman_Supplementary Data: results.json

```
{
	"@class": "AnalysisResults",
	"$id": "analyses/one_way_anova/results.schema.json",
	"version": "0.0.0",
	"content": {
		"status": {
			"error": "VALID",
			"warning": []
		},
		"kruskalWallisTestModel": {
			"status": "VALID",
			"kruskalWallisTest": {
				"status": "VALID",
				"statistic": 0.4192799070847997,
				"levelCount": 3,
				"pValue": {
					"value": 0.8108761465022588,
					"level": 0.05,
					"isSignificant": false,
					"state": "P_VALUE_EQUAL"
				},
				"pValueExact": {
					"value": "undefined",
					"level": 0.05,
					"isSignificant": false,
					"state": "P_VALUE_EQUAL"
				},
				"pValueApproximate": {
					"value": 0.8108761465022588,
					"level": 0.05,
					"isSignificant": false,
					"state": "P_VALUE_EQUAL"
				}
			},
			"multipleComparisons": {
				"status": "VALID",
				"method": "Dunn",
				"comparisonCount": 3,
				"significantCount": 0,
				"tests": {
					"67b1ee6f-9f51-59a5-9d46-ded0e96e7847": {
						"id": {
							"col": {
								"uid": "444D894E-EB7A-47D7-B4D6-A62A62B37C27",
								"title": "surface",
								"idx": 0
							}
						},
						"value": {
							"beb09cb8-be2f-5d09-b165-a2a613447e89": {
								"id": {
									"col": {
										"uid": "2A8B2C16-64F7-4326-973C-96A6CC280EDB",
										"title": "pachon",
										"idx": 1
									}
								},
								"value": {
									"status": "VALID",
									"rankMeansDifference": 2.633333333333333,
									"statistic": 0.6116523659418023,
									"pValueAdjusted": {
										"value": 1.0,
										"level": 0.05,
										"isSignificant": false,
										"state": "P_VALUE_EQUAL"
									},
									"sample1": {
										"id": {
											"col": {
												"uid": "444D894E-EB7A-47D7-B4D6-A62A62B37C27",
												"title": "surface",
												"idx": 0
											}
										},
										"value": {
											"mean": 22.5,
											"n": 16
										}
									},
									"sample2": {
										"id": {
											"col": {
												"uid": "2A8B2C16-64F7-4326-973C-96A6CC280EDB",
												"title": "pachon",
												"idx": 1
											}
										},
										"value": {
											"mean": 19.866666666666667,
											"n": 15
										}
									}
								}
							},
							"bdc7d8a9-5008-5a85-9f44-a5256d2c7ed7": {
								"id": {
									"col": {
										"uid": "51201A6A-B0F3-45A4-A337-10DFE11148B8",
										"title": "tinaja",
										"idx": 2
									}
								},
								"value": {
									"status": "VALID",
									"rankMeansDifference": 2.1999999999999993,
									"statistic": 0.4555856619376572,
									"pValueAdjusted": {
										"value": 1.0,
										"level": 0.05,
										"isSignificant": false,
										"state": "P_VALUE_EQUAL"
									},
									"sample1": {
										"id": {
											"col": {
												"uid": "444D894E-EB7A-47D7-B4D6-A62A62B37C27",
												"title": "surface",
												"idx": 0
											}
										},
										"value": {
											"mean": 22.5,
											"n": 16
										}
									},
									"sample2": {
										"id": {
											"col": {
												"uid": "51201A6A-B0F3-45A4-A337-10DFE11148B8",
												"title": "tinaja",
												"idx": 2
											}
										},
										"value": {
											"mean": 20.3,
											"n": 10
										}
									}
								}
							}
						}
					},
					"beb09cb8-be2f-5d09-b165-a2a613447e89": {
						"id": {
							"col": {
								"uid": "2A8B2C16-64F7-4326-973C-96A6CC280EDB",
								"title": "pachon",
								"idx": 1
							}
						},
						"value": {
							"bdc7d8a9-5008-5a85-9f44-a5256d2c7ed7": {
								"id": {
									"col": {
										"uid": "51201A6A-B0F3-45A4-A337-10DFE11148B8",
										"title": "tinaja",
										"idx": 2
									}
								},
								"value": {
									"status": "VALID",
									"rankMeansDifference": -0.43333333333333357,
									"statistic": 0.08860776295682965,
									"pValueAdjusted": {
										"value": 1.0,
										"level": 0.05,
										"isSignificant": false,
										"state": "P_VALUE_EQUAL"
									},
									"sample1": {
										"id": {
											"col": {
												"uid": "2A8B2C16-64F7-4326-973C-96A6CC280EDB",
												"title": "pachon",
												"idx": 1
											}
										},
										"value": {
											"mean": 19.866666666666667,
											"n": 15
										}
									},
									"sample2": {
										"id": {
											"col": {
												"uid": "51201A6A-B0F3-45A4-A337-10DFE11148B8",
												"title": "tinaja",
												"idx": 2
											}
										},
										"value": {
											"mean": 20.3,
											"n": 10
										}
									}
								}
							}
						}
					}
				}
			},
			"compactLetterDisplay": {
				"status": "VALID",
				"letterCount": 1,
				"sampleCount": 3,
				"samples": {
					"67b1ee6f-9f51-59a5-9d46-ded0e96e7847": {
						"id": {
							"col": {
								"uid": "444D894E-EB7A-47D7-B4D6-A62A62B37C27",
								"title": "surface",
								"idx": 0
							}
						},
						"value": "A"
					},
					"bdc7d8a9-5008-5a85-9f44-a5256d2c7ed7": {
						"id": {
							"col": {
								"uid": "51201A6A-B0F3-45A4-A337-10DFE11148B8",
								"title": "tinaja",
								"idx": 2
							}
						},
						"value": "A"
					},
					"beb09cb8-be2f-5d09-b165-a2a613447e89": {
						"id": {
							"col": {
								"uid": "2A8B2C16-64F7-4326-973C-96A6CC280EDB",
								"title": "pachon",
								"idx": 1
							}
						},
						"value": "A"
					}
				}
			},
			"dataSummary": {
				"levelCount": 3,
				"pointCount": 41
			}
		},
		"descriptiveStatistics": {
			"67b1ee6f-9f51-59a5-9d46-ded0e96e7847": {
				"id": {
					"col": {
						"uid": "444D894E-EB7A-47D7-B4D6-A62A62B37C27",
						"title": "surface",
						"idx": 0
					}
				},
				"value": {
					"n": 16,
					"mean": 1907.8354375,
					"sd": 760.5614277666175,
					"meanSE": 190.14035694165437,
					"meanCI": {
						"lower": 1502.5608601041372,
						"upper": 2313.1100148958626,
						"level": 95.0
					},
					"minimum": 965.217,
					"firstQuartile": 1319.435,
					"median": 1626.895,
					"thirdQuartile": 2417.4249999999997,
					"maximum": 3741.64,
					"meanRanks": 22.5
				}
			},
			"beb09cb8-be2f-5d09-b165-a2a613447e89": {
				"id": {
					"col": {
						"uid": "2A8B2C16-64F7-4326-973C-96A6CC280EDB",
						"title": "pachon",
						"idx": 1
					}
				},
				"value": {
					"n": 15,
					"mean": 1754.2171333333333,
					"sd": 739.9002587523794,
					"meanSE": 191.0414253335016,
					"meanCI": {
						"lower": 1344.4740274371961,
						"upper": 2163.9602392294705,
						"level": 95.0
					},
					"minimum": 974.527,
					"firstQuartile": 1242.59,
					"median": 1547.78,
					"thirdQuartile": 2134.93,
					"maximum": 3991.56,
					"meanRanks": 19.866666666666667
				}
			},
			"bdc7d8a9-5008-5a85-9f44-a5256d2c7ed7": {
				"id": {
					"col": {
						"uid": "51201A6A-B0F3-45A4-A337-10DFE11148B8",
						"title": "tinaja",
						"idx": 2
					}
				},
				"value": {
					"n": 10,
					"mean": 1897.8858,
					"sd": 1219.9689725976002,
					"meanSE": 385.7880628143961,
					"meanCI": {
						"lower": 1025.1725703823702,
						"upper": 2770.5990296176296,
						"level": 95.0
					},
					"minimum": 545.418,
					"firstQuartile": 1303.74,
					"median": 1619.335,
					"thirdQuartile": 2046.97,
					"maximum": 4923.3,
					"meanRanks": 20.3
				}
			}
		}
	}
}
```
