## Supplementary material for "A naturally evolved mutation in cavefish *mc3r* reshapes energy homeostasis across development in a nutrient-limited environment": Guzman_Supplementary Data: sheet.json

```
{
	"@class": "AnalysisSheet",
	"uid": "EAAEA074-D82F-4BC5-A0B3-8525641EED5B",
	"fenID": 0,
	"title": "Kruskal-Wallis test of L10LC L1",
	"$id": "analyses/sheet.schema.json",
	"analysisClass": "ONE_WAY_ANOVA",
	"isAllDataAnalyzed": true,
	"isCalculated": true,
	"currentResultSheet": "CA919B61-CE32-4A44-9443-2DB30A2801AC",
	"preferredResultSheet": "8CBFC9B0-D7C6-4490-83F9-0CD123B3BA50",
	"minRequiredVersion": {
		"major": 6,
		"minor": 0,
		"subminor": 0,
		"build": 0
	},
	"pairwiseComparisonsDataUid": "F3B2EF9A-79ED-4BA0-9B31-5D16C94734BE",
	"minRecommendedVersion": {
		"major": 8,
		"minor": 1,
		"subminor": 0,
		"build": 0
	},
	"resultSheets": [
		{
			"uid": "8CBFC9B0-D7C6-4490-83F9-0CD123B3BA50",
			"title": "ANOVA results"
		},
		{
			"uid": "CA919B61-CE32-4A44-9443-2DB30A2801AC",
			"title": "Multiple comparisons"
		}
	],
	"inputDataSets": [
		{
			"uid": "444D894E-EB7A-47D7-B4D6-A62A62B37C27",
			"title": "surface",
			"idx": "A"
		},
		{
			"uid": "2A8B2C16-64F7-4326-973C-96A6CC280EDB",
			"title": "pachon",
			"idx": "B"
		},
		{
			"uid": "51201A6A-B0F3-45A4-A337-10DFE11148B8",
			"title": "tinaja",
			"idx": "C"
		}
	],
	"inputSheets": [
		{
			"uid": "DCB5B4C3-BBC0-42CC-986D-C5C7694059B2",
			"title": "L10LC L1"
		}
	]
}
```
