## Supplementary material for "A naturally evolved mutation in cavefish *mc3r* reshapes energy homeostasis across development in a nutrient-limited environment": Guzman_Supplementary Data: sheet.json

```
{
	"@class": "DataSheet",
	"$id": "sheets/data_sheet/data_sheet.schema.json",
	"uid": "0BB3EED9-F432-45F8-B3DC-48533965B007",
	"fenID": 2,
	"title": "L10LC L2",
	"isCustomTitle": true,
	"table": {
		"@class": "DataTable",
		"$id": "sheets/data_sheet/data_table/data_table.schema.json",
		"uid": "1CAD2803-21A8-4C89-AB75-1852291AA3AE",
		"format": "column",
		"dataFormat": "y_single",
		"dataSets": [
			"79C30B43-EC6B-4D6E-B993-D693EBD3A37E",
			"5F2153B5-86D2-4CB2-869C-D2D9452A616B",
			"9791AA0A-69A3-4292-9A1F-D296583E3360"
		]
	},
	"font": {
		"family": "Arial",
		"size": 10.0
	},
	"flags": [
		"HIDE_ROW_TITLES"
	],
	"titleWidth": 44,
	"xSubColWidth": 44,
	"maxDataSets": 2048,
	"maxRow": 500000,
	"selectionRange": {
		"startCell": {
			"row": -2,
			"column": 0,
			"subcolumn": 0
		},
		"endCell": {
			"row": -2,
			"column": 2,
			"subcolumn": 0
		}
	},
	"anchorRow": 0,
	"anchorColumn": 0,
	"firstSubColumn": 0,
	"rowTitlesWidth": 1,
	"subColumnTitleType": "default",
	"pairwiseComparisonsDataUid": "2961602C-2869-41BB-A72C-C6804D747625"
}
```
