## Supplementary material for "A naturally evolved mutation in cavefish *mc3r* reshapes energy homeostasis across development in a nutrient-limited environment": Guzman_Supplementary Data: sheet.json

```
{
	"@class": "DataSheet",
	"$id": "sheets/data_sheet/data_sheet.schema.json",
	"uid": "6DDDF071-7E54-4826-A51F-1E780245C650",
	"fenID": 4,
	"title": "L10LC D1",
	"isCustomTitle": true,
	"table": {
		"@class": "DataTable",
		"$id": "sheets/data_sheet/data_table/data_table.schema.json",
		"uid": "C4A91E47-A9FE-467F-B90D-0343345B05D3",
		"format": "column",
		"dataFormat": "y_single",
		"dataSets": [
			"BC655F16-3A8F-45A8-9DA2-1C76CC763E16",
			"C710D389-8D84-4629-82C9-9D94EB881F8F",
			"45B08A74-FA9B-49DC-B637-69B39CC5C69A"
		]
	},
	"font": {
		"family": "Arial",
		"size": 10.0
	},
	"flags": [
		"HIDE_ROW_TITLES"
	],
	"titleWidth": 44,
	"xSubColWidth": 44,
	"maxDataSets": 2048,
	"maxRow": 500000,
	"selectionRange": {
		"startCell": {
			"row": -1,
			"column": 4,
			"subcolumn": 0
		},
		"endCell": {
			"row": 500000,
			"column": 4,
			"subcolumn": 0
		}
	},
	"anchorRow": 0,
	"anchorColumn": 0,
	"firstSubColumn": 0,
	"rowTitlesWidth": 1,
	"subColumnTitleType": "default",
	"pairwiseComparisonsDataUid": "9CA4F636-76C8-486A-85C2-09F3F79F8CA5"
}
```
