## Supplementary material for "A naturally evolved mutation in cavefish *mc3r* reshapes energy homeostasis across development in a nutrient-limited environment": Guzman_Supplementary Data: sheet.json

```
{
	"@class": "DataSheet",
	"$id": "sheets/data_sheet/data_sheet.schema.json",
	"uid": "7BDEC3E2-AC48-4F5C-89BF-5C610458164D",
	"fenID": 8,
	"title": "Kruskal-Wallis test of L10LC L1:Multiple comparisons",
	"isCollapsed": true,
	"table": {
		"@class": "DataTable",
		"$id": "sheets/data_sheet/data_table/data_table.schema.json",
		"uid": "34836E83-DADE-4437-A63D-52333918C03E",
		"format": "view",
		"dataFormat": "text",
		"rowTitlesDataSet": "07608D35-2930-4F88-989C-8CEA3379BE33",
		"dataSets": [
			"3CCA2262-953A-4A30-892A-F4A86795AB29",
			"905289DF-C8C9-42EE-8693-62BAB09E3AFB",
			"DBE0DF22-4EE5-4A6F-AB84-0BAE6FE204DF",
			"92F5BB90-34D0-4BD9-B746-739FD2B05E2A",
			"654721DC-5576-4C1F-973B-602B6D0EB713",
			"11B3BEDF-6671-4298-BD88-0048A5683E07"
		]
	},
	"font": {
		"family": "Arial",
		"size": 10.0
	},
	"flags": [
		"ANALYSIS_VIEW"
	],
	"titleWidth": 44,
	"xSubColWidth": 44,
	"maxDataSets": 2048,
	"maxRow": 500000,
	"selectionRange": {
		"startCell": {
			"row": 0,
			"column": 0,
			"subcolumn": 0
		},
		"endCell": {
			"row": 0,
			"column": 0,
			"subcolumn": 0
		}
	},
	"anchorRow": 0,
	"anchorColumn": 0,
	"firstSubColumn": 0,
	"rowTitlesWidth": 388,
	"subColumnTitleType": "default"
}
```
