## Supplementary material for "A naturally evolved mutation in cavefish *mc3r* reshapes energy homeostasis across development in a nutrient-limited environment": Guzman_Supplementary Data: sheet.json

```
{
	"@class": "DataSheet",
	"$id": "sheets/data_sheet/data_sheet.schema.json",
	"uid": "08FF04F6-B57E-4B63-A14B-F92293032E67",
	"fenID": 14,
	"title": "Kruskal-Wallis test of L10LC D1:Multiple comparisons",
	"isCollapsed": true,
	"table": {
		"@class": "DataTable",
		"$id": "sheets/data_sheet/data_table/data_table.schema.json",
		"uid": "2A363EE5-7626-4845-84FD-51910EFEEA61",
		"format": "view",
		"dataFormat": "text",
		"rowTitlesDataSet": "EF5E2EEF-8A5F-4CB2-B791-7C8A66F1BE2E",
		"dataSets": [
			"DFC2FB40-CF5E-443A-BEB4-483AAD59AB88",
			"11219472-D674-4FD6-9BC2-93AA5750F16F",
			"89748611-F81C-41C5-8AD2-39B3C41DAE6C",
			"655CB1E3-C504-4BBD-B463-2546BEB335D9",
			"DD626FE0-5CF4-414F-A2F7-7A10F0603410",
			"B4AC7AD2-68DE-48AB-90E3-8D38A80A2F43"
		]
	},
	"font": {
		"family": "Arial",
		"size": 10.0
	},
	"flags": [
		"ANALYSIS_VIEW"
	],
	"titleWidth": 44,
	"xSubColWidth": 44,
	"maxDataSets": 2048,
	"maxRow": 500000,
	"selectionRange": {
		"startCell": {
			"row": 0,
			"column": 0,
			"subcolumn": 0
		},
		"endCell": {
			"row": 0,
			"column": 0,
			"subcolumn": 0
		}
	},
	"anchorRow": 0,
	"anchorColumn": 0,
	"firstSubColumn": 0,
	"rowTitlesWidth": 388,
	"subColumnTitleType": "default"
}
```
