## Supplementary material for "A naturally evolved mutation in cavefish *mc3r* reshapes energy homeostasis across development in a nutrient-limited environment": Guzman_Supplementary Data: sheet.json

```
{
	"@class": "DataSheet",
	"$id": "sheets/data_sheet/data_sheet.schema.json",
	"uid": "45EAFAF0-9DDC-41E0-82BD-A2F7678ABDBD",
	"fenID": 18,
	"title": "Kruskal-Wallis test of L10LC D3:Multiple comparisons",
	"isCollapsed": true,
	"table": {
		"@class": "DataTable",
		"$id": "sheets/data_sheet/data_table/data_table.schema.json",
		"uid": "5EEEBD67-9019-4363-A60B-C20C16A16500",
		"format": "view",
		"dataFormat": "text",
		"rowTitlesDataSet": "827CD5BA-77A3-4095-AA29-EEB26FBD3789",
		"dataSets": [
			"12844D98-9C74-49FE-98C6-4A4227D8728C",
			"4510BAD2-C65C-464D-BD3E-A35DB0C24E9E",
			"C7582F33-0A44-410A-9E9C-84C630844015",
			"98441D5B-08F3-44C6-B44F-CBDCE7EB575E",
			"0B53ADC0-8DB5-4A1A-A1F6-3B734ED88AF2",
			"CC3BEE8F-0922-4E87-8B02-07E675D446BE"
		]
	},
	"font": {
		"family": "Arial",
		"size": 10.0
	},
	"flags": [
		"ANALYSIS_VIEW"
	],
	"titleWidth": 44,
	"xSubColWidth": 44,
	"maxDataSets": 2048,
	"maxRow": 500000,
	"selectionRange": {
		"startCell": {
			"row": 0,
			"column": 0,
			"subcolumn": 0
		},
		"endCell": {
			"row": 0,
			"column": 0,
			"subcolumn": 0
		}
	},
	"anchorRow": 0,
	"anchorColumn": 0,
	"firstSubColumn": 0,
	"rowTitlesWidth": 388,
	"subColumnTitleType": "default"
}
```
