## Supplementary material for "A naturally evolved mutation in cavefish *mc3r* reshapes energy homeostasis across development in a nutrient-limited environment": Guzman_Supplementary Data: sheet.json

```
{
	"@class": "DataSheet",
	"$id": "sheets/data_sheet/data_sheet.schema.json",
	"uid": "268F1206-688E-4F0E-86D9-4AA9B4A740AB",
	"fenID": 10,
	"title": "Kruskal-Wallis test of L10LC L2:Multiple comparisons",
	"isCollapsed": true,
	"table": {
		"@class": "DataTable",
		"$id": "sheets/data_sheet/data_table/data_table.schema.json",
		"uid": "19F189D3-464A-4808-AC5A-07FAD448ADD4",
		"format": "view",
		"dataFormat": "text",
		"rowTitlesDataSet": "5AB2230A-9982-4CA4-9245-C65DAECD9A00",
		"dataSets": [
			"EFF6DC21-63B2-44F5-B98C-10F194826DEC",
			"1CF697B3-A901-493E-802B-C2F42B362B6C",
			"54715820-659E-4600-8271-5DCB1A18610A",
			"5B50123E-C240-48BD-8E5B-F2F8C778A0B0",
			"908E53A1-20EE-4DE7-AA3F-F0DF04CCE2F7",
			"C3B25BE7-1396-4959-AD32-D65582913AEB"
		]
	},
	"font": {
		"family": "Arial",
		"size": 10.0
	},
	"flags": [
		"ANALYSIS_VIEW"
	],
	"titleWidth": 44,
	"xSubColWidth": 44,
	"maxDataSets": 2048,
	"maxRow": 500000,
	"selectionRange": {
		"startCell": {
			"row": 0,
			"column": 0,
			"subcolumn": 0
		},
		"endCell": {
			"row": 0,
			"column": 0,
			"subcolumn": 0
		}
	},
	"anchorRow": 0,
	"anchorColumn": 0,
	"firstSubColumn": 0,
	"rowTitlesWidth": 388,
	"subColumnTitleType": "default"
}
```
