## Supplementary material for "A naturally evolved mutation in cavefish *mc3r* reshapes energy homeostasis across development in a nutrient-limited environment": Guzman_Supplementary Data: sheet.json

```
{
	"@class": "DataSheet",
	"$id": "sheets/data_sheet/data_sheet.schema.json",
	"uid": "2582A385-28F2-4E6E-8B81-AF3FFA4B8668",
	"fenID": 6,
	"title": "L10LC D3",
	"isCustomTitle": true,
	"table": {
		"@class": "DataTable",
		"$id": "sheets/data_sheet/data_table/data_table.schema.json",
		"uid": "6D035BA5-0749-4C02-8376-7245B77DDD43",
		"format": "column",
		"dataFormat": "y_single",
		"dataSets": [
			"2526DAC1-EBDD-4C8C-8B95-F60500D0690A",
			"C45A0B8C-6742-4726-9AF5-2CA6B7119BBE",
			"C05ADECB-4F31-4F6D-BF83-BDFB195D2C0C"
		]
	},
	"font": {
		"family": "Arial",
		"size": 10.0
	},
	"flags": [
		"HIDE_ROW_TITLES"
	],
	"titleWidth": 44,
	"xSubColWidth": 44,
	"maxDataSets": 2048,
	"maxRow": 500000,
	"selectionRange": {
		"startCell": {
			"row": 0,
			"column": 2,
			"subcolumn": 0
		},
		"endCell": {
			"row": 9,
			"column": 2,
			"subcolumn": 0
		}
	},
	"anchorRow": 0,
	"anchorColumn": 0,
	"firstSubColumn": 0,
	"rowTitlesWidth": 1,
	"subColumnTitleType": "default",
	"pairwiseComparisonsDataUid": "48DED885-4AD0-4F43-8E7F-AE1A99EFD7C7"
}
```
