## Supplementary material for "A naturally evolved mutation in cavefish *mc3r* reshapes energy homeostasis across development in a nutrient-limited environment": Guzman_Supplementary Data: sheet.json

```
{
	"@class": "DataSheet",
	"$id": "sheets/data_sheet/data_sheet.schema.json",
	"uid": "4445A304-497D-4383-AFE0-A3A104B0A04E",
	"fenID": 5,
	"title": "L10LC D2",
	"isCustomTitle": true,
	"table": {
		"@class": "DataTable",
		"$id": "sheets/data_sheet/data_table/data_table.schema.json",
		"uid": "07DEC412-57C1-4F01-B8F2-1BE0442948A6",
		"format": "column",
		"dataFormat": "y_single",
		"dataSets": [
			"DF418397-201D-4368-82CD-16CCEDFE9C9F",
			"1E653F21-1140-4E3B-82B9-0976517B6533",
			"C50911B4-AB7D-449F-8ECB-7FEA8A0D5DCA"
		]
	},
	"font": {
		"family": "Arial",
		"size": 10.0
	},
	"flags": [
		"HIDE_ROW_TITLES"
	],
	"titleWidth": 44,
	"xSubColWidth": 44,
	"maxDataSets": 2048,
	"maxRow": 500000,
	"selectionRange": {
		"startCell": {
			"row": 0,
			"column": 2,
			"subcolumn": 0
		},
		"endCell": {
			"row": 9,
			"column": 2,
			"subcolumn": 0
		}
	},
	"anchorRow": 0,
	"anchorColumn": 0,
	"firstSubColumn": 0,
	"rowTitlesWidth": 1,
	"subColumnTitleType": "default",
	"pairwiseComparisonsDataUid": "9D9D0B4C-2E9D-4216-8A81-A57FC9D1ABDB"
}
```
