## Supplementary material for "A naturally evolved mutation in cavefish *mc3r* reshapes energy homeostasis across development in a nutrient-limited environment": Guzman_Supplementary Data: sheet.json

```
{
	"@class": "DataSheet",
	"$id": "sheets/data_sheet/data_sheet.schema.json",
	"uid": "6124AE73-1DD2-4425-8107-535B1A9C2D15",
	"fenID": 3,
	"title": "L10LC L3",
	"isCustomTitle": true,
	"table": {
		"@class": "DataTable",
		"$id": "sheets/data_sheet/data_table/data_table.schema.json",
		"uid": "0DAA817F-C2E1-4F84-85BA-C2464B9A2C7D",
		"format": "column",
		"dataFormat": "y_single",
		"dataSets": [
			"DAEA3BBB-5773-450D-A30F-F1FC9B607F98",
			"B263DAB0-782A-4B5E-A5CD-EC05E76488F2",
			"F77519C2-EC15-423D-8063-56BEB9457340"
		]
	},
	"font": {
		"family": "Arial",
		"size": 10.0
	},
	"flags": [
		"HIDE_ROW_TITLES"
	],
	"titleWidth": 44,
	"xSubColWidth": 44,
	"maxDataSets": 2048,
	"maxRow": 500000,
	"selectionRange": {
		"startCell": {
			"row": -2,
			"column": 0,
			"subcolumn": 0
		},
		"endCell": {
			"row": -2,
			"column": 2,
			"subcolumn": 0
		}
	},
	"anchorRow": 0,
	"anchorColumn": 1,
	"firstSubColumn": 0,
	"rowTitlesWidth": 1,
	"subColumnTitleType": "default",
	"pairwiseComparisonsDataUid": "398441FE-EAAC-4506-8A80-580CB1C91EB9"
}
```
