## Supplementary material for "A naturally evolved mutation in cavefish *mc3r* reshapes energy homeostasis across development in a nutrient-limited environment": Guzman_Supplementary Data: sheet.json

```
{
	"@class": "DataSheet",
	"$id": "sheets/data_sheet/data_sheet.schema.json",
	"uid": "74381686-78D2-4DD9-9C7C-4C608F09F0E6",
	"fenID": 12,
	"title": "Kruskal-Wallis test of L10LC L3:Multiple comparisons",
	"isCollapsed": true,
	"table": {
		"@class": "DataTable",
		"$id": "sheets/data_sheet/data_table/data_table.schema.json",
		"uid": "03C80B85-751C-44A7-8AD0-622BFAF2F93A",
		"format": "view",
		"dataFormat": "text",
		"rowTitlesDataSet": "97284A81-D322-46CC-B705-054EC0A08842",
		"dataSets": [
			"EBFE7ABD-80CB-4217-80F6-D9FC42B5A8CA",
			"C4493417-E642-4C66-AFD3-0EF4F0A454E7",
			"12B1BB74-FCE2-4984-9035-7D4E41319055",
			"88ACAABC-572C-43B1-B229-8D07BF203283",
			"48B2ADCF-DEAD-42E1-9119-AB0C1F0B9049",
			"342EE456-10DB-4439-A085-FA59E7EE4CB9"
		]
	},
	"font": {
		"family": "Arial",
		"size": 10.0
	},
	"flags": [
		"ANALYSIS_VIEW"
	],
	"titleWidth": 44,
	"xSubColWidth": 44,
	"maxDataSets": 2048,
	"maxRow": 500000,
	"selectionRange": {
		"startCell": {
			"row": 0,
			"column": 0,
			"subcolumn": 0
		},
		"endCell": {
			"row": 0,
			"column": 0,
			"subcolumn": 0
		}
	},
	"anchorRow": 0,
	"anchorColumn": 0,
	"firstSubColumn": 0,
	"rowTitlesWidth": 388,
	"subColumnTitleType": "default"
}
```
