## Supplementary material for "A naturally evolved mutation in cavefish *mc3r* reshapes energy homeostasis across development in a nutrient-limited environment": Guzman_Supplementary Data: sheet.json

```
{
	"@class": "DataSheet",
	"$id": "sheets/data_sheet/data_sheet.schema.json",
	"uid": "B1482576-C257-452B-AFFA-99CA384F5806",
	"fenID": 0,
	"title": "L10LC 1min bins",
	"isCustomTitle": true,
	"table": {
		"@class": "XYDataTable",
		"$id": "sheets/data_sheet/data_table/data_table.schema.json",
		"uid": "A2DC32D1-D281-47EB-BC50-7CED006E9975",
		"format": "xy",
		"dataFormat": "y_replicates",
		"replicatesCount": 16,
		"dataSets": [
			"6879A994-2175-4BF8-9313-2A4406F96F34",
			"48C6320C-E1F3-4E55-B0C2-7543BED2B24E",
			"A694707E-713C-4252-A0D1-4258DD2F4707"
		],
		"xDataSetFormat": "y_single",
		"xDataSet": "F0B7BF75-A515-4D3E-999D-01958F7E7973"
	},
	"font": {
		"family": "Arial",
		"size": 10.0
	},
	"titleWidth": 158,
	"xSubColWidth": 158,
	"scrollXDir": 3534,
	"scrollDataSet": 1,
	"maxDataSets": 2048,
	"maxRow": 500000,
	"selectionRange": {
		"startCell": {
			"row": 9,
			"column": 2,
			"subcolumn": 0
		},
		"endCell": {
			"row": 9,
			"column": 2,
			"subcolumn": 0
		}
	},
	"anchorRow": 0,
	"anchorColumn": 0,
	"firstSubColumn": 15,
	"xRowWidth": 0,
	"rowTitlesWidth": 54,
	"subColumnTitleType": "default"
}
```
