## Supplementary material for "A naturally evolved mutation in cavefish *mc3r* reshapes energy homeostasis across development in a nutrient-limited environment": Guzman_Supplementary Data: sheet.json

```
{
	"@class": "DataSheet",
	"$id": "sheets/data_sheet/data_sheet.schema.json",
	"uid": "D5301058-FBE2-4180-82F6-6764A4E88F88",
	"fenID": 16,
	"title": "Kruskal-Wallis test of L10LC D2:Multiple comparisons",
	"isCollapsed": true,
	"table": {
		"@class": "DataTable",
		"$id": "sheets/data_sheet/data_table/data_table.schema.json",
		"uid": "C3B1952B-F651-4F9D-841E-999CE24BC8A8",
		"format": "view",
		"dataFormat": "text",
		"rowTitlesDataSet": "C717CF78-1D2F-4622-9A36-000CE9B83E2C",
		"dataSets": [
			"9F3951F6-3F5F-4743-9DB3-3C5F8DAB5B54",
			"6D42530B-A76E-4328-8AE2-84254996CD1D",
			"21B0F652-9AA4-470B-BFCE-F1A387C9E2A0",
			"C1A304A6-501A-4AA4-A678-C54F88EC54B5",
			"E7E183E6-3929-4CDC-8956-3C10B7BC9CEE",
			"AA81E29F-DB6C-4339-B491-24396D32DA57"
		]
	},
	"font": {
		"family": "Arial",
		"size": 10.0
	},
	"flags": [
		"ANALYSIS_VIEW"
	],
	"titleWidth": 44,
	"xSubColWidth": 44,
	"maxDataSets": 2048,
	"maxRow": 500000,
	"selectionRange": {
		"startCell": {
			"row": 0,
			"column": 0,
			"subcolumn": 0
		},
		"endCell": {
			"row": 0,
			"column": 0,
			"subcolumn": 0
		}
	},
	"anchorRow": 0,
	"anchorColumn": 0,
	"firstSubColumn": 0,
	"rowTitlesWidth": 388,
	"subColumnTitleType": "default"
}
```
