## Supplementary material for "A naturally evolved mutation in cavefish *mc3r* reshapes energy homeostasis across development in a nutrient-limited environment": Guzman_Supplementary Data: sheet.json

```
{
	"@class": "DataSheet",
	"$id": "sheets/data_sheet/data_sheet.schema.json",
	"uid": "DCB5B4C3-BBC0-42CC-986D-C5C7694059B2",
	"fenID": 1,
	"title": "L10LC L1",
	"isCustomTitle": true,
	"table": {
		"@class": "DataTable",
		"$id": "sheets/data_sheet/data_table/data_table.schema.json",
		"uid": "2A0E68B5-8BB4-4B9F-98B3-324781AA9438",
		"format": "column",
		"dataFormat": "y_single",
		"dataSets": [
			"444D894E-EB7A-47D7-B4D6-A62A62B37C27",
			"2A8B2C16-64F7-4326-973C-96A6CC280EDB",
			"51201A6A-B0F3-45A4-A337-10DFE11148B8"
		]
	},
	"font": {
		"family": "Arial",
		"size": 10.0
	},
	"flags": [
		"HIDE_ROW_TITLES"
	],
	"titleWidth": 44,
	"xSubColWidth": 44,
	"maxDataSets": 2048,
	"maxRow": 500000,
	"selectionRange": {
		"startCell": {
			"row": -2,
			"column": 0,
			"subcolumn": 0
		},
		"endCell": {
			"row": -2,
			"column": 2,
			"subcolumn": 0
		}
	},
	"anchorRow": 0,
	"anchorColumn": 1,
	"firstSubColumn": 0,
	"rowTitlesWidth": 1,
	"subColumnTitleType": "default",
	"pairwiseComparisonsDataUid": "053D8FBB-1C0D-4AC2-B99B-091F8C8047B5"
}
```
