## Supplementary material for "A naturally evolved mutation in cavefish *mc3r* reshapes energy homeostasis across development in a nutrient-limited environment": Guzman_Supplementary Data: document.json

```
{
	"@class": "Document",
	"$id": "document.schema.json",
	"creationDate": "2026-09-18T00:00:00Z",
	"modificationDate": "2026-09-22T17:24:52Z",
	"createdBy": {
		"name": "Prism",
		"user": "PETREEC",
		"version": "11.1.0.224",
		"platform": "Win"
	},
	"modifiedBy": {
		"name": "Prism",
		"user": "krishnanj",
		"version": "11.0.1.99",
		"platform": "Mac"
	},
	"formatVersion": "1-6-0",
	"minFormatVersion": "1-2-0",
	"minPrismVersion": "10.1.0",
	"compatibility": [
		{
			"formatVersion": "1-0-0",
			"action": "warningOpen"
		}
	],
	"sheets": {
		"graphs": [
			"54A41D9A-2D0E-4EB9-AB92-2D88DBCB2077",
			"1DD5C30B-AD0A-43D1-BA78-8E71081C5471",
			"349B9F1C-B005-44C3-887C-809AF190A02E",
			"E32223E8-43B1-4696-9F3A-D261498A106A",
			"185434B5-CD19-40C8-8F94-F51CDBB48B5B",
			"BA6262F6-BDA2-4C21-B339-80E9F11E61A1",
			"CE49E6A9-8BE1-43ED-8BBB-5162C8058705"
		],
		"analyses": [
			"EAAEA074-D82F-4BC5-A0B3-8525641EED5B",
			"8E699A1F-27AA-4EEC-8906-73BBFCED9FFE",
			"749B27B5-893F-4013-95E2-D0852AE36923",
			"1F076911-6C50-4718-9550-E05E2ACBD78C",
			"C5858CDB-3B32-4762-BC77-7BE2F84D4A41",
			"C1BB4029-5604-4F4D-A2BF-C64B60D3D900"
		],
		"info": [
			"F10AA0E8-12C4-4E87-827B-14DF979DFF09"
		],
		"data": [
			"B1482576-C257-452B-AFFA-99CA384F5806",
			"DCB5B4C3-BBC0-42CC-986D-C5C7694059B2",
			"0BB3EED9-F432-45F8-B3DC-48533965B007",
			"6124AE73-1DD2-4425-8107-535B1A9C2D15",
			"6DDDF071-7E54-4826-A51F-1E780245C650",
			"4445A304-497D-4383-AFE0-A3A104B0A04E",
			"2582A385-28F2-4E6E-8B81-AF3FFA4B8668"
		]
	},
	"uiSettings": {
		"currentSheetType": "Graph",
		"viewMode": "sheet",
		"galleryScaleFactor": 100,
		"nextDataSheetNumber": 7,
		"printer": {
			"defaultPaperSize": {
				"width": 8.5,
				"height": 11.0
			},
			"deviceName": "",
			"driverVersion": 0,
			"specVersion": 0,
			"driverExtra": 7514,
			"orientation": 1,
			"paperLength": 2794,
			"paperWidth": 2159,
			"scale": 100,
			"copies": 1,
			"defaultSource": 7,
			"printQuality": 72,
			"color": 1,
			"y_resolution": 72,
			"collate": 1
		},
		"navigator": {
			"width": 240,
			"sheetsPaneFraction": 50,
			"collapsedFolders": {
				"data": false,
				"info": false,
				"analyses": false,
				"graphs": false,
				"layouts": false,
				"dataAndAnalyses": false,
				"search": false,
				"family": false
			}
		},
		"currentSheets": {
			"data": "DCB5B4C3-BBC0-42CC-986D-C5C7694059B2",
			"analysis": "C5858CDB-3B32-4762-BC77-7BE2F84D4A41",
			"graph": "54A41D9A-2D0E-4EB9-AB92-2D88DBCB2077",
			"info": "F10AA0E8-12C4-4E87-827B-14DF979DFF09"
		}
	},
	"sheetAttributesMap": {
		"F10AA0E8-12C4-4E87-827B-14DF979DFF09": {
			"title": "Project info 1"
		},
		"EAAEA074-D82F-4BC5-A0B3-8525641EED5B": {
			"title": "Kruskal-Wallis test of L10LC L1"
		},
		"8E699A1F-27AA-4EEC-8906-73BBFCED9FFE": {
			"title": "Kruskal-Wallis test of L10LC L2"
		},
		"749B27B5-893F-4013-95E2-D0852AE36923": {
			"title": "Kruskal-Wallis test of L10LC L3"
		},
		"1F076911-6C50-4718-9550-E05E2ACBD78C": {
			"title": "Kruskal-Wallis test of L10LC D1"
		},
		"C5858CDB-3B32-4762-BC77-7BE2F84D4A41": {
			"title": "Kruskal-Wallis test of L10LC D2"
		},
		"C1BB4029-5604-4F4D-A2BF-C64B60D3D900": {
			"title": "Kruskal-Wallis test of L10LC D3"
		},
		"DCB5B4C3-BBC0-42CC-986D-C5C7694059B2": {
			"title": "L10LC L1"
		},
		"B1482576-C257-452B-AFFA-99CA384F5806": {
			"title": "L10LC 1min bins"
		},
		"0BB3EED9-F432-45F8-B3DC-48533965B007": {
			"title": "L10LC L2"
		},
		"6124AE73-1DD2-4425-8107-535B1A9C2D15": {
			"title": "L10LC L3"
		},
		"6DDDF071-7E54-4826-A51F-1E780245C650": {
			"title": "L10LC D1"
		},
		"4445A304-497D-4383-AFE0-A3A104B0A04E": {
			"title": "L10LC D2"
		},
		"2582A385-28F2-4E6E-8B81-AF3FFA4B8668": {
			"title": "L10LC D3"
		},
		"1DD5C30B-AD0A-43D1-BA78-8E71081C5471": {
			"title": "L10LC L1"
		},
		"54A41D9A-2D0E-4EB9-AB92-2D88DBCB2077": {
			"title": "L10LC 1min bins"
		},
		"349B9F1C-B005-44C3-887C-809AF190A02E": {
			"title": "L10LC L2"
		},
		"E32223E8-43B1-4696-9F3A-D261498A106A": {
			"title": "L10LC L3"
		},
		"185434B5-CD19-40C8-8F94-F51CDBB48B5B": {
			"title": "L10LC D1"
		},
		"BA6262F6-BDA2-4C21-B339-80E9F11E61A1": {
			"title": "L10LC D2"
		},
		"CE49E6A9-8BE1-43ED-8BBB-5162C8058705": {
			"title": "L10LC D3"
		}
	}
}
```
