## Supplementary material for "A naturally evolved mutation in cavefish *mc3r* reshapes energy homeostasis across development in a nutrient-limited environment": Guzman_Supplementary Data: sheet.json

```
{
	"@class": "FENGraphSheet",
	"$id": "sheets/graph_sheet.schema.json",
	"uid": "1DD5C30B-AD0A-43D1-BA78-8E71081C5471",
	"fenID": 5,
	"title": "L10LC L1",
	"inputDataSets": [
		"444D894E-EB7A-47D7-B4D6-A62A62B37C27",
		"2A8B2C16-64F7-4326-973C-96A6CC280EDB",
		"51201A6A-B0F3-45A4-A337-10DFE11148B8"
	]
}
```
