## Supplementary material for "A naturally evolved mutation in cavefish *mc3r* reshapes energy homeostasis across development in a nutrient-limited environment": Guzman_Supplementary Data: sheet.json

```
{
	"@class": "FENGraphSheet",
	"$id": "sheets/graph_sheet.schema.json",
	"uid": "54A41D9A-2D0E-4EB9-AB92-2D88DBCB2077",
	"fenID": 0,
	"title": "L10LC 1min bins",
	"inputDataSets": [
		"6879A994-2175-4BF8-9313-2A4406F96F34",
		"48C6320C-E1F3-4E55-B0C2-7543BED2B24E",
		"A694707E-713C-4252-A0D1-4258DD2F4707"
	]
}
```
