## Supplementary material for "A naturally evolved mutation in cavefish *mc3r* reshapes energy homeostasis across development in a nutrient-limited environment": Guzman_Supplementary Data: sheet.json

```
{
	"@class": "FENGraphSheet",
	"$id": "sheets/graph_sheet.schema.json",
	"uid": "349B9F1C-B005-44C3-887C-809AF190A02E",
	"fenID": 6,
	"title": "L10LC L2",
	"inputDataSets": [
		"79C30B43-EC6B-4D6E-B993-D693EBD3A37E",
		"5F2153B5-86D2-4CB2-869C-D2D9452A616B",
		"9791AA0A-69A3-4292-9A1F-D296583E3360"
	]
}
```
