## Supplementary material for "A naturally evolved mutation in cavefish *mc3r* reshapes energy homeostasis across development in a nutrient-limited environment": Guzman_Supplementary Data: sheet.json

```
{
	"@class": "FENGraphSheet",
	"$id": "sheets/graph_sheet.schema.json",
	"uid": "185434B5-CD19-40C8-8F94-F51CDBB48B5B",
	"fenID": 8,
	"title": "L10LC D1",
	"inputDataSets": [
		"BC655F16-3A8F-45A8-9DA2-1C76CC763E16",
		"C710D389-8D84-4629-82C9-9D94EB881F8F",
		"45B08A74-FA9B-49DC-B637-69B39CC5C69A"
	]
}
```
