## Supplementary material for "A naturally evolved mutation in cavefish *mc3r* reshapes energy homeostasis across development in a nutrient-limited environment": Guzman_Supplementary Data: sheet.json

```
{
	"@class": "FENGraphSheet",
	"$id": "sheets/graph_sheet.schema.json",
	"uid": "BA6262F6-BDA2-4C21-B339-80E9F11E61A1",
	"fenID": 9,
	"title": "L10LC D2",
	"inputDataSets": [
		"DF418397-201D-4368-82CD-16CCEDFE9C9F",
		"1E653F21-1140-4E3B-82B9-0976517B6533",
		"C50911B4-AB7D-449F-8ECB-7FEA8A0D5DCA"
	]
}
```
