## Supplementary material for "A naturally evolved mutation in cavefish *mc3r* reshapes energy homeostasis across development in a nutrient-limited environment": Guzman_Supplementary Data: sheet.json

```
{
	"@class": "FENGraphSheet",
	"$id": "sheets/graph_sheet.schema.json",
	"uid": "CE49E6A9-8BE1-43ED-8BBB-5162C8058705",
	"fenID": 10,
	"title": "L10LC D3",
	"inputDataSets": [
		"2526DAC1-EBDD-4C8C-8B95-F60500D0690A",
		"C45A0B8C-6742-4726-9AF5-2CA6B7119BBE",
		"C05ADECB-4F31-4F6D-BF83-BDFB195D2C0C"
	]
}
```
