## Supplementary material for "A naturally evolved mutation in cavefish *mc3r* reshapes energy homeostasis across development in a nutrient-limited environment": Guzman_Supplementary Data: sheet.json

```
{
	"@class": "FENGraphSheet",
	"$id": "sheets/graph_sheet.schema.json",
	"uid": "E32223E8-43B1-4696-9F3A-D261498A106A",
	"fenID": 7,
	"title": "L10LC L3",
	"inputDataSets": [
		"DAEA3BBB-5773-450D-A30F-F1FC9B607F98",
		"B263DAB0-782A-4B5E-A5CD-EC05E76488F2",
		"F77519C2-EC15-423D-8063-56BEB9457340"
	]
}
```
